# High rates of genome rearrangements and pathogenicity of *Shigella* spp

**DOI:** 10.1101/2020.06.12.147751

**Authors:** Zaira Seferbekova, Alexey Zabelkin, Yulia Yakovleva, Robert Afasizhev, Natalia O. Dranenko, Nikita Alexeev, Mikhail S. Gelfand, Olga O. Bochkareva

## Abstract

*Shigella* are pathogens originating within the *Escherichia* lineage but frequently classified as a separate genus. *Shigella* genomes contain numerous insertion sequences (ISs) that lead to pseudogenization of affected genes and an increase of non-homologous recombination. Here, we study 414 genomes of *E. coli* and *Shigella* strains to assess the contribution of genomic rearrangements to *Shigella* evolution. We found that *Shigella* experienced exceptionally high rates of intragenomic rearrangements and had a decreased rate of homologous recombination compared to pathogenic and non-pathogenic *E. coli*. The high rearrangement rate resulted in independent disruption of syntenic regions and parallel rearrangements in different *Shigella* lineages. Specifically, we identified two types of chromosomally encoded E3 ubiquitin-protein ligases acquired independently by all *Shigella* strains that also showed a high level of sequence conservation in the promoter and further in the 5’ intergenic region. In the only available enteroinvasive *E. coli* (EIEC) strain, which is a pathogenic *E. coli* with a phenotype intermediate between *Shigella* and non-pathogenic *E. coli*, we found a rate of genome rearrangements comparable to those in other *E. coli* and no functional copies of the two *Shigella*-specific E3 ubiquitin ligases. These data indicate that accumulation of ISs influenced many aspects of genome evolution and played an important role in the evolution of intracellular pathogens. Our research demonstrates the power of comparative genomics-based on synteny block composition and an important role of non-coding regions in the evolution of genomic islands.

**Importance:** Pathogenic *Escherichia coli* strains frequently cause infections in humans. Many *E. coli* exist in nature and their ability to cause disease is fueled by their ability to incorporate novel genetic information by extensive horizontal gene transfer of plasmids and pathogenicity islands. The emergence of antibiotic-resistant *Shigella* spp., which are pathogenic forms of *E. coli*, coupled with the absence of an effective vaccine against them, highlights the importance of the continuing study of these pathogenic bacteria. Our study contributes to the understanding of genomic properties associated with molecular mechanisms underpinning the pathogenic nature of *Shigella*. We characterize the contribution of insertion sequences to the genome evolution of these intracellular pathogens and suggest a role of upstream regions of chromosomal *ipaH* genes in the *Shigella* pathogenesis. The methods of rearrangement analysis developed here are broadly applicable to the analysis of genotype-phenotype correlation in historically recently emerging bacterial pathogens.

## Supplementary Table S2 for "High rates of genome rearrangements and pathogenicity of *Shigella* spp" (part 1 of 17)

```
>3642
GCA_001900535.1.1:3777319-3780678 +
GCA_001900535.1.1:3986875-3990234 +

>3641
GCA_001900535.1.1:3142780-3143905 +
GCA_001900535.1.1:3782259-3783384 -

>3640
GCA_001677475.1.1:2048157-2052636 +
GCA_001900535.1.1:2949525-2953951 -

>3639
GCA_001677475.1.1:1812744-1819475 +
GCA_001677475.1.1:1949256-1955771 +

>3638
GCA_001677475.1.1:1802393-1811857 +
GCA_001677475.1.1:1938889-1948351 +

>3637
GCA_001677475.1.1:1796510-1802117 +
GCA_001677475.1.1:1933006-1938613 +

>3636
GCA_001660585.1.1:3046495-3049593 +
GCA_001900535.1.1:1251087-1254136 -
GCA_001900535.1.1:1297338-1300395 +

>3635
GCA_001660585.1.1:3009525-3010661 +
GCA_001900535.1.1:5325185-5326321 +

>3634
GCA_001660585.1.1:7959-9114 +
GCA_001660585.1.1:15693-16848 +

>3633
GCA_001900655.1.1:4747280-4748380 +
GCA_001900655.1.1:4766805-4767905 -

>3632
GCA_001900655.1.1:4732741-4736701 +
GCA_001677475.1.1:1837201-1841144 +

>3631
GCA_002803805.2.1:4054379-4063377 +
GCA_002803805.2.1:4103882-4112880 +

>3630
GCA_002803805.2.1:4052432-4054273 +
GCA_002803805.2.1:4101935-4103776 +

>3629
GCA_001900715.1.1:2686961-2692675 +
GCA_001900655.1.1:2519235-2524949 +

>3628
GCA_001900715.1.1:1907570-1908645 +
GCA_001900655.1.1:1735204-1736279 +

>3627
GCA_001900715.1.1:1901811-1906103 +
GCA_001900655.1.1:1729445-1733737 +

>3626
GCA_001900715.1.1:855413-856943 +
GCA_001900655.1.1:682878-684408 +

>3625
GCA_001888075.1.1:773995-775230 +
GCA_001900535.1.1:5288060-5289288 -

>3624
GCA_000017765.1.1:2069665-2074203 +
GCA_002803805.2.1:4384028-4388565 -

>3623
GCA_001021615.1.1:4099661-4101064 +
GCA_001678965.1.1:294232-295630 +
GCA_001660585.1.1:3687695-3689097 -

>3622
GCA_001021615.1.1:310185-311602 +
GCA_001888075.1.1:3986994-3988422 -

>3621
GCA_001679985.1.1:467136-468600 +
GCA_001900715.1.1:1906105-1907569 -
GCA_001900655.1.1:1733739-1735203 -

>3620
GCA_000819645.1.1:2456359-2458476 +
GCA_001901465.1.1:3388628-3390745 -

>3619
GCA_003043915.1.1:648567-651433 +
GCA_000025745.1.1:4930911-4933780 +

>3618
GCA_002968715.1.1:4394321-4396795 +
GCA_001900455.1.1:472275-474749 +

>3617
GCA_002009315.1.1:207723-209254 +
GCA_002009315.1.1:1601452-1602984 +
GCA_002009315.1.1:2173812-2175342 -
GCA_002009315.1.1:2644296-2645829 +
GCA_002009315.1.1:3149398-3150931 -
GCA_002009315.1.1:3212220-3213788 +
GCA_002009315.1.1:4686806-4688338 -

>3616
GCA_003044015.1.1:3963089-3969755 +
GCA_003043915.1.1:3885881-3892547 +

>3615
GCA_003044015.1.1:3946983-3950480 +
GCA_003043915.1.1:3869773-3873270 +

>3614
GCA_003044015.1.1:2105408-2112371 +
GCA_003043915.1.1:2041808-2048771 +

>3613
GCA_003044015.1.1:2091572-2096135 +
GCA_003043915.1.1:2027973-2032535 +

>3612
GCA_003044015.1.1:2084160-2090402 +
GCA_003043915.1.1:2020554-2026797 +

>3611
GCA_003044015.1.1:630099-634629 +
GCA_003043915.1.1:661500-666031 +

>3610
GCA_001900555.1.1:3632593-3633595 +
GCA_001900535.1.1:1441753-1442756 -

>3609
GCA_001900555.1.1:3629737-3632085 +
GCA_001900535.1.1:1443264-1445611 -

>3608
GCA_001900555.1.1:2771410-2777706 +
GCA_000831565.1.1:2190217-2196513 +

>3607
GCA_001900555.1.1:1956983-1958068 +
GCA_000819645.1.1:1505661-1506746 +
GCA_002803805.2.1:20067-21148 -

>3606
GCA_001900555.1.1:1955215-1956966 +
GCA_000819645.1.1:1503891-1505643 +
GCA_002803805.2.1:22368-24120 -

>3605
GCA_003410275.1.1:3996572-4006776 +
GCA_001677475.1.1:1057691-1067893 -

>3604
GCA_001420955.1.1:3553552-3556056 +
GCA_002009315.1.1:4756574-4759077 -

>3603
GCA_003111785.1.1:2073281-2074513 +
GCA_001900555.1.1:3627405-3628637 +
GCA_001900535.1.1:1446711-1447944 -

>3602
GCA_900184875.1.1:1717290-1721914 +
GCA_002968715.1.1:3844885-3849509 +

>3601
GCA_900184875.1.1:1714084-1715525 +
GCA_002968715.1.1:3841690-3843120 +

>3600
GCA_003355175.1.1:4043243-4047114 +
GCA_001900555.1.1:1820361-1824229 +
GCA_002803805.2.1:156835-160703 -

>3599
GCA_003355175.1.1:2546480-2547973 +
GCA_000245515.1.1:5121030-5122520 +

>3598
GCA_001900695.1.1:3896399-3899569 +
GCA_001678965.1.1:2642593-2645785 -

>3597
GCA_001900695.1.1:1599584-1607662 +
GCA_001901465.1.1:1090004-1098082 +

>3596
GCA_003288415.1.1:1755894-1764634 +
GCA_001900475.1.1:2037277-2046017 -

>3595
GCA_002180215.1.1:1754030-1756626 +
GCA_002192295.1.1:619786-622382 -

>3594
GCA_002105735.1.1:3812539-3815016 +
GCA_000831565.1.1:299953-302431 -

>3593
GCA_002105735.1.1:3805463-3808681 +
GCA_000831565.1.1:306288-309505 -

>3592
GCA_002105735.1.1:3799610-3804821 +
GCA_000831565.1.1:310147-315359 -

>3591
GCA_002105735.1.1:3796571-3799218 +
GCA_000831565.1.1:315752-318399 -
GCA_001900455.1.1:4207088-4209735 -

>3590
GCA_002105735.1.1:876312-877760 +
GCA_002192275.1.1:1242425-1243872 -

>3589
GCA_003254065.1.1:2931830-2934364 +
GCA_002903125.1.1:4664467-4667001 -
GCA_002860105.1.1:1815477-1818011 -
GCA_002870165.1.1:1826165-1828699 -

>3588
GCA_003254065.1.1:2921117-2931262 +
GCA_002903125.1.1:4667570-4677716 -
GCA_002860105.1.1:1818580-1828726 -
GCA_002870165.1.1:1829268-1839413 -

>3587
GCA_003254065.1.1:2913263-2914783 +
GCA_002903125.1.1:4684049-4685571 -
GCA_002860105.1.1:1835059-1836581 -
GCA_002870165.1.1:1845746-1847268 -

>3586
GCA_003254065.1.1:2830173-2837708 +
GCA_002860105.1.1:1891830-1899366 -
GCA_002870165.1.1:1922822-1930358 -

>3585
GCA_002077195.1.1:3155712-3157909 +
GCA_002237305.1.1:4670010-4672206 -

>3584
GCA_002310575.1.1:4674404-4677059 +
GCA_003491265.1.1:844693-847442 -

>3583
GCA_002163955.1.1:21542-23562 +
GCA_002163955.1.1:4696155-4698175 +
GCA_001678965.1.1:976272-978292 -

>3582
GCA_001900885.1.1:4412052-4415066 +
GCA_001900795.1.1:3214652-3217666 +
GCA_001900925.1.1:313292-316306 -

>3581
GCA_001900885.1.1:4403301-4406623 +
GCA_001900925.1.1:321735-325057 -

>3580
GCA_001900885.1.1:4393814-4395587 +
GCA_001900925.1.1:332771-334544 -

>3579
GCA_001900885.1.1:2500099-2504044 +
GCA_001900925.1.1:2224315-2228260 -

>3578
GCA_002302315.1.1:4903176-4906963 +
GCA_000026265.1.1:4576657-4580443 -

>3577
GCA_002302315.1.1:4897536-4902641 +
GCA_000245515.1.1:5106868-5111973 -

>3576
GCA_002302315.1.1:4882081-4887612 +
GCA_000026265.1.1:4590853-4596374 -

>3575
GCA_002302315.1.1:4492697-4494473 +
GCA_000819645.1.1:2439058-2440822 -

>3574
GCA_002302315.1.1:307132-308677 +
GCA_003355175.1.1:2967014-2968559 +

>3573
GCA_001280345.1.1:3913233-3915959 +
GCA_002142715.1.1:4294122-4296836 -

>3572
GCA_001901185.1.1:913805-925138 +
GCA_002855415.1.1:1836831-1848163 -

>3571
GCA_001021635.2.1:2238905-2242239 +
GCA_002009315.1.1:3150932-3154265 +

>3570
GCA_001007915.1.1:4703499-4704738 +
GCA_001900535.1.1:3536847-3538124 -

>3569
GCA_001007915.1.1:2738899-2740621 +
GCA_003122105.1.1:3761891-3763629 -

>3568
GCA_001007915.1.1:530348-540965 +
GCA_001007915.1.1:4686844-4697459 +

>3567
GCA_001007915.1.1:524475-526957 +
GCA_001007915.1.1:4680972-4683454 +

>3566
GCA_000725265.1.1:2458828-2461581 +
GCA_001886935.1.1:4240910-4243663 +

>3565
GCA_000725265.1.1:1308082-1311387 +
GCA_002302315.1.1:2384928-2388262 +

>3564
GCA_000725265.1.1:307939-310235 +
GCA_002803805.2.1:165522-167819 -

>3563
GCA_003073875.1.1:1904510-1908434 +
GCA_001007915.1.1:2734995-2738898 -
GCA_003122105.1.1:3763631-3767569 +
GCA_002999075.1.1:1907411-1911335 +

>3562
GCA_002302335.1.1:3539968-3541051 +
GCA_001280345.1.1:663200-664283 -
GCA_001677475.1.1:3969502-3970585 +

>3561
GCA_001735705.1.1:611264-614001 +
GCA_000725265.1.1:2461979-2464716 -
GCA_001886935.1.1:4244061-4246797 -

>3560
GCA_001280325.1.1:4783284-4784452 +
GCA_002142715.1.1:3259612-3260779 -
GCA_001678965.1.1:2625338-2626505 +

>3559
GCA_001280325.1.1:3225641-3226696 +
GCA_000725265.1.1:1821444-1822498 -
GCA_002105735.1.1:1715336-1716383 -

>3558
GCA_001280325.1.1:1938412-1939530 +
GCA_002302315.1.1:2223729-2224846 -

>3557
GCA_001280325.1.1:1932610-1935122 +
GCA_002302315.1.1:2228136-2230652 -

>3556
GCA_001280325.1.1:1930281-1932442 +
GCA_002302315.1.1:2230820-2232980 -

>3555
GCA_001280325.1.1:1924194-1927568 +
GCA_002302315.1.1:2235694-2239068 -

>3554
GCA_001280325.1.1:1921996-1923034 +
GCA_002302315.1.1:2240227-2241265 -

>3553
GCA_001280325.1.1:1918702-1920924 +
GCA_002302315.1.1:2242336-2244559 -

>3552
GCA_001280325.1.1:1917266-1918488 +
GCA_002302315.1.1:2244772-2245994 -

>3551
GCA_001280325.1.1:1915828-1916964 +
GCA_002302315.1.1:2246296-2247432 -

>3550
GCA_001900295.1.1:4511262-4515375 +
GCA_002012045.1.1:4625685-4629798 -

>3549
GCA_001900295.1.1:4505970-4508615 +
GCA_002012045.1.1:4632445-4635091 -

>3548
GCA_001900295.1.1:3777402-3781313 +
GCA_002012045.1.1:1379004-1382915 +

>3547
GCA_001900295.1.1:2457145-2459997 +
GCA_002012045.1.1:15453-18305 +

>3546
GCA_001900295.1.1:2417064-2418409 +
GCA_002012045.1.1:1768029-1769374 -

>3545
GCA_002310715.1.1:2838177-2840187 +
GCA_000017765.1.1:2173670-2175680 +

>3544
GCA_002310715.1.1:2827777-2837847 +
GCA_000017765.1.1:2163270-2173340 +

>3543
GCA_003031225.1.1:3038977-3040264 +
GCA_002105735.1.1:1391288-1392611 +

>3542
GCA_003031225.1.1:691587-694382 +
GCA_003111785.1.1:4050229-4053024 -

>3541
GCA_001660565.1.1:3789677-3790897 +
GCA_001280345.1.1:3951352-3952572 +
GCA_003044015.1.1:1057319-1058539 -

>3540
GCA_001660565.1.1:3784961-3786151 +
GCA_001280345.1.1:3946636-3947826 +
GCA_001900555.1.1:1047060-1048250 -
GCA_003044015.1.1:1062066-1063256 -

>3539
GCA_002796585.1.1:2339193-2340455 +
GCA_002310635.1.1:1241903-1243166 -
GCA_002215095.1.1:1957264-1958527 -
GCA_001660585.1.1:1379723-1380985 +

>3538
GCA_001027225.1.1:673621-674993 +
GCA_001007915.1.1:528974-530347 -
GCA_001007915.1.1:4685471-4686843 -

>3537
GCA_000026285.2.1:2830962-2832351 +
GCA_003020885.1.1:2873078-2874467 +

>3536
GCA_000026285.2.1:2810813-2812864 +
GCA_003020885.1.1:2852929-2854980 +

>3535
GCA_000026285.2.1:2184184-2185599 +
GCA_002310575.1.1:2039492-2040907 -
GCA_003020885.1.1:2223898-2225313 +

>3534
GCA_001677515.1.1:3415012-3417561 +
GCA_003491265.1.1:4482048-4484606 +

>3533
GCA_001677515.1.1:2392904-2393911 +
GCA_001900535.1.1:3544112-3545120 -

>3532
GCA_001901365.1.1:1951559-1955044 +
GCA_002310715.1.1:3374453-3377938 +

>3531
GCA_001901365.1.1:1938327-1942831 +
GCA_002310715.1.1:3361221-3365725 +

>3530
GCA_001900515.1.1:5084445-5087608 +
GCA_001901425.1.1:3385102-3388265 +

>3529
GCA_001900515.1.1:4119503-4121812 +
GCA_001901425.1.1:4316153-4318463 -

>3528
GCA_001900515.1.1:3824257-3827338 +
GCA_001901425.1.1:4610603-4613684 -

>3527
GCA_001900515.1.1:3701631-3704418 +
GCA_001901425.1.1:4733524-4736311 -
GCA_003112205.1.1:2810501-2813253 -

>3526
GCA_001900515.1.1:3698455-3701629 +
GCA_001901425.1.1:4736312-4739487 -

>3525
GCA_001900515.1.1:3696885-3698204 +
GCA_001901425.1.1:4739737-4741056 -

>3524
GCA_001900515.1.1:3263649-3267831 +
GCA_001901425.1.1:3826889-3831071 -

>3523
GCA_001900615.1.1:3222731-3224153 +
GCA_001679985.1.1:4600318-4601741 -

>3522
GCA_001900615.1.1:235376-237089 +
GCA_001678925.1.1:4653505-4655219 -
GCA_001900455.1.1:2956712-2958425 +

>3521
GCA_001644725.1.1:4781921-4783693 +
GCA_002944935.1.1:4436401-4438150 -

>3520
GCA_001542675.2.1:1825757-1826938 +
GCA_000026285.2.1:571731-572913 +
GCA_001007915.1.1:20687-21872 -
GCA_002944935.1.1:1556891-1558072 -
GCA_003020885.1.1:571425-572607 +

>3519
GCA_001542675.2.1:770998-773209 +
GCA_001007915.1.1:2744680-2746914 -
GCA_003112205.1.1:4951371-4953605 -

>3518
GCA_900186905.1.1:2330310-2331411 +
GCA_001901365.1.1:863919-865022 -
GCA_002079225.1.1:2331238-2332339 +
GCA_002855415.1.1:2490631-2491732 +
GCA_002761835.1.1:2326827-2327928 +

>3517
GCA_900186905.1.1:1791105-1797392 +
GCA_002079225.1.1:1790810-1797097 +
GCA_002761835.1.1:1791966-1798253 +

>3516
GCA_900186905.1.1:925969-927273 +
GCA_002079225.1.1:925675-926979 +
GCA_002761835.1.1:927224-928528 +

>3515
GCA_001901025.1.1:4001507-4003653 +
GCA_001901045.1.1:929201-931347 -
GCA_002012105.1.1:3027041-3029184 -

>3514
GCA_001901025.1.1:4000230-4001506 +
GCA_001901045.1.1:931349-932625 -
GCA_001280345.1.1:3911939-3913216 -
GCA_002012105.1.1:3029186-3030462 -

>3513
GCA_001901025.1.1:3988450-3992150 +
GCA_001901045.1.1:940531-944404 -
GCA_002012105.1.1:3038362-3042235 -

>3512
GCA_001901025.1.1:930245-938562 +
GCA_001901045.1.1:3993574-4001891 -

>3511
GCA_001901025.1.1:839335-841145 +
GCA_001901045.1.1:4090992-4092802 -
GCA_001660565.1.1:2834805-2836615 +
GCA_001888075.1.1:3995672-3997482 +

>3510
GCA_001901025.1.1:821849-823786 +
GCA_001901045.1.1:4108350-4110287 -

>3509
GCA_002787645.1.1:3643457-3645348 +
GCA_002302335.1.1:2909472-2911363 +

>3508
GCA_001900835.1.1:86599-88650 +
GCA_002142715.1.1:4265141-4267191 -

>3507
GCA_003325975.1.1:3222013-3224768 +
GCA_001900555.1.1:2716969-2719724 +

>3506
GCA_003336405.1.1:502470-510790 +
GCA_000026285.2.1:2101373-2109693 +
GCA_003020885.1.1:2141087-2149407 +

>3505
GCA_003336405.1.1:385762-387064 +
GCA_002012045.1.1:896478-897780 +

>3504
GCA_000010385.1.1:4777574-4780235 +
GCA_002310555.1.1:4186468-4189129 -

>3503
GCA_000010385.1.1:4771876-4774030 +
GCA_002310555.1.1:4192673-4194827 -

>3502
GCA_001566615.1.1:4768888-4770510 +
GCA_003571785.1.1:748309-749931 +

>3501
GCA_001566615.1.1:2932165-2937028 +
GCA_001683435.1.1:1265336-1270199 +

>3500
GCA_001566615.1.1:2276138-2277243 +
GCA_001577325.1.1:2247148-2248253 +

>3499
GCA_001566615.1.1:2247190-2250012 +
GCA_001577325.1.1:2218200-2221022 +

>3498
GCA_001566615.1.1:953840-954881 +
GCA_001577325.1.1:953731-954772 +

>3497
GCA_001566615.1.1:948410-952781 +
GCA_001577325.1.1:948301-952672 +

>3496
GCA_900474445.1.1:1836793-1842643 +
GCA_001901005.1.1:1923826-1929660 -

>3495
GCA_900474445.1.1:1166317-1167399 +
GCA_002105735.1.1:63877-64963 +

>3494
GCA_001515725.1.1:3190081-3191465 +
GCA_001051135.1.1:3216096-3217480 +
GCA_001900535.1.1:1249221-1250605 +
GCA_001900535.1.1:1300877-1302262 -

>3493
GCA_002214205.1.1:1932400-1933863 +
GCA_001675145.1.1:2698862-2700325 -

>3492
GCA_003204155.1.1:796762-797808 +
GCA_001675145.1.1:2702651-2703687 +

>3491
GCA_003204155.1.1:612976-615298 +
GCA_001678925.1.1:1252532-1254855 -

>3490
GCA_003204155.1.1:608709-612627 +
GCA_001678925.1.1:1255204-1259103 -

>3489
GCA_003204155.1.1:601419-603234 +
GCA_001663475.1.1:4045945-4047745 +

>3488
GCA_003204155.1.1:592306-593634 +
GCA_001678925.1.1:1260793-1262120 -

>3487
GCA_000019385.1.1:3755809-3756983 +
GCA_003591595.1.1:3755794-3756968 +

>3486
GCA_000019385.1.1:3750143-3752663 +
GCA_003591595.1.1:3750128-3752648 +

>3485
GCA_000019385.1.1:3475630-3491507 +
GCA_001660565.1.1:3740566-3756443 +
GCA_003591595.1.1:3475615-3491492 +

>3484
GCA_000019385.1.1:3046508-3048473 +
GCA_003591595.1.1:3046493-3048458 +
GCA_002855415.1.1:3302427-3304387 +

>3483
GCA_000019385.1.1:3036517-3038472 +
GCA_003591595.1.1:3036508-3038461 +

>3482
GCA_000019385.1.1:1793033-1794110 +
GCA_003591595.1.1:1793030-1794107 +

>3481
GCA_000019385.1.1:1784666-1792560 +
GCA_003591595.1.1:1784663-1792557 +

>3480
GCA_000019385.1.1:1348480-1350418 +
GCA_003591595.1.1:1348477-1350415 +

>3479
GCA_000019385.1.1:1153652-1155896 +
GCA_003591595.1.1:1153649-1155893 +

>3478
GCA_000019385.1.1:52194-54211 +
GCA_002302315.1.1:4180590-4182607 -
GCA_003591595.1.1:52194-54211 +

>3477
GCA_000148365.1.1:376908-379228 +
GCA_003336405.1.1:3370728-3373048 +
GCA_001901125.1.1:3530656-3532976 +
GCA_002803805.2.1:1238661-1240980 -

>3476
GCA_002811555.2.1:4314841-4318178 +
GCA_002357895.1.1:3319534-3322873 +

>3475
GCA_002953435.1.1:1566476-1568193 +
GCA_002237325.1.1:2961991-2963708 +

>3474
GCA_002953435.1.1:715131-717282 +
GCA_003325975.1.1:2736778-2738929 +

>3473
GCA_003030245.1.1:534171-536736 +
GCA_000148365.1.1:4152998-4155564 -

>3472
GCA_001900435.1.1:3943784-3952858 +
GCA_001900415.1.1:2237013-2246088 -

>3471
GCA_001900435.1.1:3941132-3943123 +
GCA_001900415.1.1:2246749-2248739 -

>3470
GCA_001900435.1.1:3931913-3939343 +
GCA_001900415.1.1:2250528-2257958 -

>3469
GCA_001900435.1.1:2936978-2939456 +
GCA_001900415.1.1:3250571-3253048 -

>3468
GCA_001900435.1.1:2925265-2933873 +
GCA_001900415.1.1:3256154-3264762 -

>3467
GCA_001900435.1.1:2910347-2916440 +
GCA_001900415.1.1:3273586-3279679 -

>3466
GCA_001900435.1.1:2908019-2910081 +
GCA_001900415.1.1:3279945-3282007 -

>3465
GCA_001900435.1.1:2847000-2848090 +
GCA_001900415.1.1:3342114-3343204 -

>3464
GCA_001900435.1.1:2841888-2843578 +
GCA_001900415.1.1:3346626-3348316 -

>3463
GCA_001900435.1.1:2839992-2841768 +
GCA_001900415.1.1:3348437-3350212 -

>3462
GCA_001900435.1.1:2485239-2487539 +
GCA_001900415.1.1:3702666-3704967 -

>3461
GCA_001900435.1.1:2056724-2060596 +
GCA_000019385.1.1:1832202-1836074 +
GCA_003031225.1.1:3631808-3635680 +
GCA_001735705.1.1:2784559-2788429 -
GCA_001900415.1.1:4129994-4133867 -
GCA_003591595.1.1:1832199-1836071 +
GCA_001900455.1.1:4765106-4768978 +

>3460
GCA_001900435.1.1:1636730-1638601 +
GCA_001900415.1.1:4551989-4553859 -

>3459
GCA_001900435.1.1:1320416-1322170 +
GCA_001900415.1.1:35190-36944 -

>3458
GCA_001900435.1.1:227323-235095 +
GCA_001900415.1.1:1122234-1130006 -

>3457
GCA_001900735.1.1:714065-717338 +
GCA_001900735.1.1:4945659-4948932 +
GCA_002893905.2.1:2691504-2694777 +

>3456
GCA_001900735.1.1:709899-712514 +
GCA_001900735.1.1:4941493-4944108 +
GCA_002893905.2.1:2687157-2689772 +

>3455
GCA_001900905.1.1:3457518-3461809 +
GCA_001900715.1.1:851033-855324 -
GCA_001900655.1.1:678498-682789 -

>3454
GCA_001900905.1.1:2004279-2008323 +
GCA_000010385.1.1:1487126-1491170 -
GCA_001900715.1.1:2018956-2023000 -
GCA_001900655.1.1:1846591-1850635 -

>3453
GCA_001900905.1.1:1325022-1326280 +
GCA_001900885.1.1:3157887-3159145 +
GCA_001900925.1.1:1569213-1570472 -
GCA_001900715.1.1:2710136-2711384 -
GCA_001900655.1.1:2542409-2543657 -

>3452
GCA_001900905.1.1:1314133-1321208 +
GCA_001900885.1.1:3146998-3154073 +
GCA_001900925.1.1:1574286-1581360 -
GCA_001900715.1.1:2715198-2722273 -
GCA_001900655.1.1:2547471-2554546 -

>3451
GCA_001900905.1.1:712500-714594 +
GCA_002012045.1.1:1681763-1683856 -

>3450
GCA_002854065.1.1:4427847-4430783 +
GCA_002077195.1.1:3159636-3162572 -

>3449
GCA_002854065.1.1:3982112-3983152 +
GCA_001679985.1.1:4848405-4849444 -

>3448
GCA_002854065.1.1:3976056-3978488 +
GCA_001679985.1.1:4851096-4853528 -

>3447
GCA_002854065.1.1:672962-675888 +
GCA_000010385.1.1:315505-318419 +

>3446
GCA_002854065.1.1:668065-672513 +
GCA_000010385.1.1:310615-315056 +

>3445
GCA_002854065.1.1:37720-39121 +
GCA_001677475.1.1:4659954-4661355 -

>3444
GCA_003095635.1.1:400921-402865 +
GCA_000819645.1.1:571906-573861 -

>3443
GCA_002863845.1.1:3784591-3788111 +
GCA_002310635.1.1:3920241-3923758 +

>3442
GCA_002863845.1.1:3777855-3782336 +
GCA_002215095.1.1:4659282-4663637 +
GCA_002944935.1.1:4393266-4397742 -
GCA_001660585.1.1:3627834-3632190 -

>3441
GCA_002863845.1.1:3010380-3011764 +
GCA_001051135.1.1:2508011-2509394 +
GCA_002163955.1.1:19540-20935 +
GCA_002163955.1.1:4694153-4695548 +
GCA_002009315.1.1:4474685-4476080 +
GCA_000017765.1.1:327077-328458 -
GCA_000026245.1.1:2671617-2673001 +

>3440
GCA_002863845.1.1:2832061-2840351 +
GCA_003336405.1.1:4304915-4313211 -
GCA_001901025.1.1:4932859-4941155 -
GCA_001901045.1.1:4932137-4940433 +
GCA_001901185.1.1:4898106-4906402 -
GCA_001901185.1.1:5094257-5102553 -

>3439
GCA_002237285.1.1:4373985-4375408 +
GCA_003355175.1.1:2529463-2530884 -
GCA_000245515.1.1:5104888-5106310 -

>3438
GCA_002237285.1.1:4362859-4365094 +
GCA_002302315.1.1:4887613-4889836 +

>3437
GCA_002237285.1.1:2546655-2547809 +
GCA_002237285.1.1:4885936-4887091 -

>3436
GCA_002237285.1.1:2381119-2382931 +
GCA_000183345.1.1:1626915-1628727 -

>3435
GCA_002237285.1.1:2132091-2133560 +
GCA_002855415.1.1:2151768-2153237 +

>3434
GCA_002237285.1.1:1832306-1838352 +
GCA_002310635.1.1:2055053-2061099 +

>3433
GCA_002237285.1.1:1156697-1158507 +
GCA_900474445.1.1:1160461-1162271 +

>3432
GCA_000967155.1.1:2090889-2092388 +
GCA_002393465.1.1:1370185-1371685 -
GCA_002393365.1.1:765413-766912 +
GCA_000299455.1.1:2358256-2359756 -

>3431
GCA_000967155.1.1:319266-321921 +
GCA_002393365.1.1:4271129-4273784 +
GCA_000299455.1.1:4128625-4131280 -
GCA_000026245.1.1:308981-311636 +

>3430
GCA_000967155.1.1:312919-315345 +
GCA_002393365.1.1:4264782-4267208 +
GCA_000299455.1.1:4135201-4137626 -
GCA_000026245.1.1:302634-305060 +

>3429
GCA_002948655.1.1:1044447-1048359 +
GCA_002302335.1.1:599496-603407 +

>3428
GCA_002948655.1.1:40542-41621 +
GCA_002854065.1.1:1032203-1033287 +

>3427
GCA_003402955.1.1:4133342-4134511 +
GCA_001542675.2.1:762121-763294 +
GCA_001677515.1.1:3406040-3407211 -

>3426
GCA_003402955.1.1:3805624-3806862 +
GCA_002237325.1.1:2913822-2915071 +
GCA_001677475.1.1:3405937-3407175 +
GCA_001900535.1.1:1693288-1694526 -

>3425
GCA_003402955.1.1:3792222-3794609 +
GCA_001677475.1.1:3391631-3394018 +

>3424
GCA_003402955.1.1:3134071-3137023 +
GCA_001900905.1.1:1311176-1314132 -
GCA_001900885.1.1:3144041-3146997 -
GCA_001900925.1.1:1581362-1584318 +
GCA_001900715.1.1:2722275-2725226 +
GCA_001900655.1.1:2554548-2557499 +

>3423
GCA_003402955.1.1:2390541-2391812 +
GCA_003402955.1.1:3763786-3765057 -

>3422
GCA_003402955.1.1:2361582-2363246 +
GCA_001677475.1.1:1679062-1680726 +

>3421
GCA_900174635.1.1:3187899-3190573 +
GCA_900174625.1.1:3185027-3187701 +
GCA_002180215.1.1:4272032-4274706 +
GCA_002192295.1.1:2964655-2967330 -
GCA_003073835.1.1:1130614-1133289 -
GCA_002180135.1.1:3367369-3370043 +
GCA_002903125.1.1:1676371-1679045 +
GCA_002945135.2.1:3701375-3704049 +
GCA_001900535.1.1:2864799-2867474 -

>3420
GCA_900174635.1.1:1807459-1808848 +
GCA_900174625.1.1:1807460-1808849 +

>3419
GCA_900174635.1.1:1802765-1803843 +
GCA_900174625.1.1:1802766-1803844 +
GCA_001900795.1.1:1970290-1971376 +

>3418
GCA_900174635.1.1:1792706-1802764 +
GCA_900174625.1.1:1792707-1802765 +
GCA_001900795.1.1:1959462-1969519 +

>3417
GCA_900174635.1.1:1791214-1792375 +
GCA_900174625.1.1:1791215-1792376 +
GCA_001900795.1.1:1957970-1959131 +

>3416
GCA_900174635.1.1:1449093-1451044 +
GCA_003351385.1.1:3445419-3447369 -
GCA_900174625.1.1:1449094-1451045 +

>3415
GCA_000219515.3.1:4637920-4640049 +
GCA_002944935.1.1:3813060-3815193 +

>3414
GCA_002164635.3.1:4595194-4596863 +
GCA_002164645.2.1:1536273-1537942 +

>3413
GCA_002164635.3.1:1327261-1328567 +
GCA_002164645.2.1:3368323-3369629 +

>3412
GCA_001900985.1.1:3558205-3559481 +
GCA_900474445.1.1:2411344-2412619 -

>3411
GCA_001900985.1.1:3548727-3557906 +
GCA_001660565.1.1:51192-60454 -

>3410
GCA_001900985.1.1:843390-845475 +
GCA_002077195.1.1:3166685-3168743 +

>3409
GCA_001900985.1.1:183872-192566 +
GCA_002237285.1.1:2570855-2579549 +

>3408
GCA_001900985.1.1:174174-182669 +
GCA_001900985.1.1:5032826-5041321 +
GCA_002237285.1.1:2562358-2570853 +

>3407
GCA_001900985.1.1:169981-173395 +
GCA_002237285.1.1:2556570-2560292 +

>3406
GCA_001900985.1.1:163183-169132 +
GCA_002237285.1.1:2549154-2555103 +
GCA_001900795.1.1:3781301-3787250 +

>3405
GCA_001900985.1.1:9678-11473 +
GCA_001900655.1.1:4648801-4650587 +

>3404
GCA_001900985.1.1:1818-4529 +
GCA_001900655.1.1:4750694-4753399 +
GCA_001900655.1.1:4761787-4764491 -

>3403
GCA_001029125.1.1:2101016-2114880 +
GCA_001860505.1.1:2232702-2246566 -

>3402
GCA_002180095.1.1:1693588-1695119 +
GCA_002803805.2.1:4091449-4092982 -

>3401
GCA_001901445.1.1:4482394-4483668 +
GCA_002310575.1.1:3505649-3506923 +

>3400
GCA_001901445.1.1:4163435-4165691 +
GCA_003031225.1.1:16110-18396 +
GCA_000725265.1.1:1326749-1329019 +

>3399
GCA_002215115.1.1:3214820-3216322 +
GCA_900474445.1.1:813776-815279 -
GCA_001021635.2.1:4283661-4285164 +

>3398
GCA_002357915.1.1:920765-922544 +
GCA_002009315.1.1:2747791-2749571 +

>3397
GCA_002310595.1.1:3635823-3637050 +
GCA_002237325.1.1:605406-606634 -
GCA_001901005.1.1:318660-319888 -

>3396
GCA_002310595.1.1:883174-884390 +
GCA_000010385.1.1:320209-321422 -

>3395
GCA_002310595.1.1:859846-864529 +
GCA_002863845.1.1:812325-817008 +

>3394
GCA_001610755.1.1:305336-306922 +
GCA_002860105.1.1:3778621-3780206 -

>3393
GCA_002011985.1.1:2434322-2435788 +
GCA_003030245.1.1:4373794-4375260 -

>3392
GCA_002011985.1.1:2424543-2426360 +
GCA_001886935.1.1:4236704-4238536 +

>3391
GCA_002011985.1.1:501608-502859 +
GCA_002591135.1.1:4357644-4358886 -

>3390
GCA_002011985.1.1:490295-500836 +
GCA_002591135.1.1:4358888-4369431 -

>3389
GCA_001900395.1.1:3921329-3922932 +
GCA_002863845.1.1:4596997-4598600 +
GCA_001900615.1.1:4633532-4635135 +
GCA_003031225.1.1:1482518-1484121 +
GCA_003491265.1.1:4927730-4929332 +

>3388
GCA_001900395.1.1:3694254-3695533 +
GCA_002310635.1.1:90611-91890 -

>3387
GCA_001900395.1.1:3680066-3682685 +
GCA_002310635.1.1:103433-106052 -

>3386
GCA_001900395.1.1:3669573-3671411 +
GCA_002310635.1.1:117414-119252 -

>3385
GCA_001900395.1.1:3664210-3665348 +
GCA_002310635.1.1:123477-124615 -

>3384
GCA_001900395.1.1:3659496-3663235 +
GCA_002310635.1.1:125590-129329 -

>3383
GCA_001900395.1.1:3650864-3659166 +
GCA_002310635.1.1:129659-137957 -

>3382
GCA_001900395.1.1:3646122-3647733 +
GCA_002310635.1.1:141087-142698 -

>3381
GCA_001900395.1.1:3638645-3645955 +
GCA_002310635.1.1:142866-150176 -

>3380
GCA_001900395.1.1:3633954-3635746 +
GCA_002310635.1.1:153074-154867 -

>3379
GCA_001900395.1.1:3624473-3628947 +
GCA_002310635.1.1:158786-163259 -

>3378
GCA_001900395.1.1:975828-977079 +
GCA_000148365.1.1:2366714-2367966 -
GCA_003491265.1.1:3603008-3604260 -

>3377
GCA_001900395.1.1:972104-975826 +
GCA_003491265.1.1:3604261-3607979 -

>3376
GCA_001900395.1.1:491281-494652 +
GCA_003491265.1.1:4086865-4090235 -

>3375
GCA_001900395.1.1:282609-286644 +
GCA_900184875.1.1:978534-982565 +
GCA_003491265.1.1:4296638-4300671 -

>3374
GCA_001900395.1.1:280281-282131 +
GCA_900184875.1.1:975446-977300 +
GCA_003491265.1.1:4301149-4302997 -

>3373
GCA_001900395.1.1:278704-280279 +
GCA_003491265.1.1:4302998-4304573 -

>3372
GCA_001900395.1.1:276820-277973 +
GCA_003491265.1.1:4305304-4306457 -

>3371
GCA_002494365.2.1:3728538-3731349 +
GCA_001900535.1.1:4646063-4648871 +

>3370
GCA_002494365.2.1:2325916-2329139 +
GCA_002105735.1.1:1538035-1541259 -

>3369
GCA_002494365.2.1:1108921-1110138 +
GCA_002494365.2.1:1753228-1754445 -
GCA_002077195.1.1:2033228-2034445 -

>3368
GCA_002494365.2.1:1079174-1080612 +
GCA_002237285.1.1:2882797-2884236 -

>3367
GCA_002787935.1.1:4937230-4938276 +
GCA_001735705.1.1:2844618-2845665 -

>3366
GCA_002787935.1.1:3733350-3734365 +
GCA_001900985.1.1:829047-830063 -
GCA_002237285.1.1:3863716-3864731 -
GCA_002201835.1.1:2007760-2008775 +
GCA_900474445.1.1:1158287-1159302 +
GCA_002968715.1.1:3191539-3192554 +
GCA_001679985.1.1:4879775-4880790 +

>3365
GCA_002787935.1.1:3726917-3731188 +
GCA_001900985.1.1:832225-836498 -
GCA_002237285.1.1:3866893-3871166 -
GCA_002201835.1.1:2001327-2005598 +
GCA_900474445.1.1:1151850-1156125 +
GCA_002968715.1.1:3185102-3189377 +
GCA_001679985.1.1:4873343-4877613 +

>3364
GCA_002787935.1.1:3100113-3101305 +
GCA_003204155.1.1:2136644-2137836 -
GCA_001051135.1.1:4012499-4013691 -
GCA_002009315.1.1:940598-941790 -
GCA_002009315.1.1:2227535-2228727 -

>3363
GCA_002787935.1.1:1804723-1807034 +
GCA_002855415.1.1:3926664-3928975 +

>3362
GCA_001900675.1.1:3906477-3910280 +
GCA_003176855.1.1:4919549-4923352 +

>3361
GCA_001900675.1.1:3206843-3207912 +
GCA_002803805.2.1:2388009-2389077 -

>3360
GCA_001900675.1.1:3195970-3197380 +
GCA_001029125.1.1:3777184-3778594 +

>3359
GCA_001900675.1.1:1523383-1526298 +
GCA_002494365.2.1:696337-699251 -
GCA_002163955.1.1:4399332-4402234 +

>3358
GCA_001900675.1.1:1503245-1505420 +
GCA_000014845.1.1:942903-945085 -

>3357
GCA_001900675.1.1:1442354-1443604 +
GCA_900174635.1.1:1809497-1810754 -
GCA_900174625.1.1:1809498-1810755 -
GCA_002803805.2.1:4176240-4177498 -

>3356
GCA_002116715.1.1:3564121-3566870 +
GCA_002105735.1.1:1877516-1880265 -
GCA_001901005.1.1:2008501-2011250 +
GCA_001021615.1.1:4818716-4821465 -
GCA_000014845.1.1:2273957-2276706 +
GCA_001021595.1.1:4998830-5001579 -

>3355
GCA_900474625.1.1:4149298-4150536 +
GCA_002357895.1.1:3300345-3301582 +

>3354
GCA_900474625.1.1:1874130-1875384 +
GCA_001900985.1.1:563-1817 +
GCA_001900655.1.1:4749439-4750693 +
GCA_001900655.1.1:4764493-4765746 -

>3353
GCA_900474625.1.1:1852612-1854043 +
GCA_002893905.2.1:4853529-4854961 -
GCA_000819645.1.1:2161269-2162701 -

>3352
GCA_900474625.1.1:1292133-1293295 +
GCA_900474625.1.1:2291715-2292877 -
GCA_002105735.1.1:2578644-2579806 -

>3351
GCA_001901085.1.1:4636691-4638065 +
GCA_001900675.1.1:161977-163343 -
GCA_001900795.1.1:3205757-3207146 +
GCA_001900715.1.1:1468349-1469715 -
GCA_001900655.1.1:1295809-1297175 -

>3350
GCA_001901085.1.1:4543667-4545186 +
GCA_001901125.1.1:4203600-4205120 -

>3349
GCA_001901085.1.1:4029360-4032094 +
GCA_002214205.1.1:2594942-2597677 +

>3348
GCA_001901085.1.1:432934-434351 +
GCA_001900615.1.1:3846737-3848154 +
GCA_001900515.1.1:3804999-3806415 -
GCA_001901425.1.1:4631526-4632942 +

>3347
GCA_002278115.2.1:4714430-4715895 +
GCA_003095635.1.1:1730558-1732024 -
GCA_003204155.1.1:2938842-2940308 -

>3346
GCA_002278115.2.1:4710055-4714428 +
GCA_003204155.1.1:2940309-2944682 -

>3345
GCA_002278115.2.1:4707329-4709880 +
GCA_003204155.1.1:2944858-2947408 -

>3344
GCA_002278115.2.1:4696311-4700847 +
GCA_003204155.1.1:2956597-2961134 -

>3343
GCA_002278115.2.1:4689892-4690969 +
GCA_003204155.1.1:2970052-2971130 -

>3342
GCA_002278115.2.1:4687511-4689779 +
GCA_003204155.1.1:2971242-2973511 -

>3341
GCA_002278115.2.1:4680542-4684038 +
GCA_003204155.1.1:2976983-2980480 -

>3340
GCA_002278115.2.1:4674589-4677508 +
GCA_003204155.1.1:2980868-2983788 -

>3339
GCA_002278115.2.1:4392009-4393610 +
GCA_900174635.1.1:2550178-2551779 +
GCA_900174625.1.1:2547306-2548907 +

>3338
GCA_002278115.2.1:3238835-3241079 +
GCA_002105735.1.1:3115824-3118068 +

>3337
GCA_002278115.2.1:3227901-3229601 +
GCA_001678965.1.1:2631675-2633375 +

>3336
GCA_002278115.2.1:2666887-2668037 +
GCA_002011985.1.1:3698847-3699998 -
GCA_003410275.1.1:3446896-3448044 +

>3335
GCA_002278115.2.1:1624289-1625491 +
GCA_000725265.1.1:4585191-4586394 +

>3334
GCA_002278115.2.1:895974-899002 +
GCA_002310595.1.1:4602698-4605726 -
GCA_001660565.1.1:4426957-4429985 -

>3333
GCA_002278115.2.1:880848-882612 +
GCA_002278115.2.1:4720700-4722465 -
GCA_002310595.1.1:4619088-4620853 -
GCA_003095635.1.1:1723989-1725753 +
GCA_003204155.1.1:2932273-2934037 +
GCA_001660565.1.1:4445997-4447762 -
GCA_002009315.1.1:1602986-1604746 +

>3332
GCA_002278115.2.1:878521-880278 +
GCA_002278115.2.1:4723035-4724791 -
GCA_002310595.1.1:4621423-4623179 -
GCA_003095635.1.1:1721662-1723419 +
GCA_003204155.1.1:2929946-2931703 +
GCA_001660565.1.1:4449675-4451426 -
GCA_002009315.1.1:1599112-1600869 +

>3331
GCA_002278115.2.1:875698-877590 +
GCA_002278115.2.1:4725722-4727614 -
GCA_002310595.1.1:4624110-4626002 -
GCA_003095635.1.1:1718839-1720731 +
GCA_003204155.1.1:2927123-2929015 +
GCA_001660565.1.1:4452357-4454249 -
GCA_002009315.1.1:1596289-1598181 +

>3330
GCA_003180995.1.1:2229245-2230569 +
GCA_001515725.1.1:4376049-4377373 -
GCA_002077195.1.1:4451252-4452576 -

>3329
GCA_003180995.1.1:509703-511334 +
GCA_001900295.1.1:2429774-2431406 -
GCA_002012045.1.1:1755033-1756664 +

>3328
GCA_003180995.1.1:487153-489658 +
GCA_003180995.1.1:2193560-2196065 +

>3327
GCA_003571825.1.1:3024679-3026075 +
GCA_003204155.1.1:1322748-1324149 -

>3326
GCA_003571825.1.1:216898-219023 +
GCA_000026285.2.1:2197520-2199645 +
GCA_001566635.1.1:923059-925184 -
GCA_003020885.1.1:2237234-2239359 +

>3325
GCA_003571825.1.1:199485-201826 +
GCA_001566635.1.1:940256-942598 -

>3324
GCA_002860085.1.1:1540185-1541397 +
GCA_003122105.1.1:54834-56052 +

>3323
GCA_002860085.1.1:1480479-1481654 +
GCA_002803805.2.1:2399151-2400326 +

>3322
GCA_003342715.1.1:2937474-2939633 +
GCA_001900675.1.1:2121747-2123905 -

>3321
GCA_003342715.1.1:637266-639157 +
GCA_002968715.1.1:1055769-1057660 +
GCA_002968715.1.1:3226280-3228173 -
GCA_000026265.1.1:2724583-2726471 +

>3320
GCA_002163695.1.1:3566577-3569702 +
GCA_002855415.1.1:2957703-2960826 -

>3319
GCA_002310615.1.1:3113690-3114788 +
GCA_001900515.1.1:3288898-3289997 -
GCA_001901425.1.1:3804458-3805556 +

>3318
GCA_000813165.1.1:4181705-4183106 +
GCA_002863845.1.1:1969266-1970667 +

>3317
GCA_000813165.1.1:3212580-3213705 +
GCA_001677515.1.1:3404735-3405862 -

>3316
GCA_000813165.1.1:2783078-2785921 +
GCA_002494365.2.1:4385509-4388353 +
GCA_002105735.1.1:4187064-4189909 -

>3315
GCA_002240115.1.1:4674799-4676210 +
GCA_002310615.1.1:1535929-1537333 +
GCA_900174635.1.1:1416857-1418283 +
GCA_900174625.1.1:1416858-1418284 +
GCA_001559635.1.1:1516702-1518114 +
GCA_001559635.1.1:1565169-1566582 +
GCA_002310715.1.1:3207364-3208776 -

>3314
GCA_000017745.1.1:3394945-3396334 +
GCA_001900535.1.1:5323399-5324787 -

>3313
GCA_000017745.1.1:3373189-3375121 +
GCA_001660585.1.1:3089437-3091371 -
GCA_001900535.1.1:1229480-1231407 +
GCA_001900535.1.1:1318008-1319935 -

>3312
GCA_000017745.1.1:2206150-2208547 +
GCA_000010385.1.1:2292575-2294972 +

>3311
GCA_000017745.1.1:2202604-2203984 +
GCA_000010385.1.1:2289029-2290409 +

>3310
GCA_000017745.1.1:2179297-2181120 +
GCA_000010385.1.1:2267763-2269586 +

>3309
GCA_000017745.1.1:1443962-1446166 +
GCA_003355175.1.1:4066430-4068623 +
GCA_001900555.1.1:1843545-1845738 +
GCA_002803805.2.1:135238-137442 -

>3308
GCA_000017745.1.1:1441455-1442459 +
GCA_003355175.1.1:4062126-4063130 +
GCA_001900555.1.1:1839241-1840245 +
GCA_002803805.2.1:140823-141827 -

>3307
GCA_000017745.1.1:1440428-1441430 +
GCA_003355175.1.1:4051681-4052683 +
GCA_001900555.1.1:1828796-1829798 +
GCA_002803805.2.1:151270-152272 -

>3306
GCA_000017745.1.1:1438930-1440361 +
GCA_003355175.1.1:4047116-4048547 +
GCA_001900555.1.1:1824231-1825662 +
GCA_002803805.2.1:155403-156834 -

>3305
GCA_000017745.1.1:1437725-1438874 +
GCA_003355175.1.1:4040517-4041666 +
GCA_001900555.1.1:1817636-1818785 +
GCA_002803805.2.1:162281-163429 -

>3304
GCA_000017745.1.1:1073224-1074706 +
GCA_001677475.1.1:1789060-1790542 -

>3303
GCA_002763515.3.1:5036810-5039518 +
GCA_003030245.1.1:4001103-4003813 -
GCA_001683435.1.1:3522742-3525451 +
GCA_001675145.1.1:5082133-5084842 +

>3302
GCA_002763515.3.1:4662303-4663543 +
GCA_002302335.1.1:4712816-4714056 +
GCA_001888075.1.1:807047-808287 -
GCA_001750845.1.1:864972-866212 +

>3301
GCA_002763515.3.1:4657673-4662256 +
GCA_002302335.1.1:4708186-4712769 +

>3300
GCA_002763515.3.1:4652078-4655205 +
GCA_002302335.1.1:4702591-4705718 +
GCA_001888075.1.1:815963-819090 -

>3299
GCA_002763515.3.1:4646178-4649386 +
GCA_002302335.1.1:4696691-4699899 +
GCA_001888075.1.1:821781-824994 -
GCA_001750845.1.1:849846-853055 +

>3298
GCA_002763515.3.1:4642816-4644035 +
GCA_002302335.1.1:4693329-4694548 +
GCA_001888075.1.1:827136-828355 -
GCA_001750845.1.1:845723-846924 +

>3297
GCA_002763515.3.1:4078813-4080774 +
GCA_001683435.1.1:2531835-2533796 +
GCA_001675145.1.1:4130185-4132146 +
GCA_002855415.1.1:55216-57172 -

>3296
GCA_002763515.3.1:3302605-3309362 +
GCA_002787645.1.1:4084783-4091541 +
GCA_001683435.1.1:1764065-1770823 +
GCA_003571765.1.1:761661-768419 -

>3295
GCA_002763515.3.1:1565451-1566746 +
GCA_001683435.1.1:7939-9234 +
GCA_001675145.1.1:1599358-1600653 +

>3294
GCA_002012305.1.1:2084512-2086587 +
GCA_002237305.1.1:1425040-1427116 -

>3293
GCA_002012305.1.1:2042675-2043716 +
GCA_002237305.1.1:1466395-1467520 -

>3292
GCA_002012305.1.1:343304-345239 +
GCA_002278115.2.1:4703656-4705591 -
GCA_003204155.1.1:2949147-2951082 +

>3291
GCA_002012305.1.1:341543-342622 +
GCA_002278115.2.1:4706248-4707328 -
GCA_003204155.1.1:2947410-2948490 +

>3290
GCA_002012305.1.1:336088-340644 +
GCA_001677475.1.1:3798439-3802990 -

>3289
GCA_002012305.1.1:329371-335197 +
GCA_001677475.1.1:3803870-3809703 -

>3288
GCA_000285655.3.1:4177756-4180898 +
GCA_001577325.1.1:4142431-4145573 +
GCA_001663475.1.1:1264517-1267673 -
GCA_002310635.1.1:988777-991968 -

>3287
GCA_000285655.3.1:4164144-4165379 +
GCA_001577325.1.1:4131023-4132258 +

>3286
GCA_000285655.3.1:4148443-4149941 +
GCA_001577325.1.1:4117637-4119135 +

>3285
GCA_900474495.1.1:3640617-3641703 +
GCA_001900985.1.1:724393-725479 +

>3284
GCA_900474495.1.1:2358372-2366943 +
GCA_001901005.1.1:1339633-1348179 -

>3283
GCA_900474495.1.1:1840268-1846975 +
GCA_001679985.1.1:985825-992518 -

>3282
GCA_900474495.1.1:1317390-1319894 +
GCA_000017765.1.1:2663641-2666145 -
GCA_001900455.1.1:4199596-4202100 +

>3281
GCA_900474495.1.1:1312330-1316040 +
GCA_001900455.1.1:4195872-4199582 +

>3280
GCA_003112165.1.1:4926129-4929625 +
GCA_002201835.1.1:1058441-1061938 -
GCA_003111785.1.1:3232035-3235530 +
GCA_001860505.1.1:185084-188581 -

>3279
GCA_002310675.1.1:3263630-3265124 +
GCA_001900795.1.1:3325566-3327045 +

>3278
GCA_002310675.1.1:1888950-1892253 +
GCA_001029125.1.1:2010797-2014099 -
GCA_000017765.1.1:2064121-2067423 -

>3277
GCA_002310675.1.1:1886710-1888949 +
GCA_001029125.1.1:2014101-2016340 -
GCA_000017765.1.1:2067425-2069664 -
GCA_002803805.2.1:4388567-4390806 +

>3276
GCA_002310675.1.1:1884056-1885177 +
GCA_001029125.1.1:2017872-2018994 -

>3275
GCA_002310675.1.1:1880707-1881785 +
GCA_001029125.1.1:2021956-2023034 -

>3274
GCA_002310675.1.1:1783866-1795071 +
GCA_001610755.1.1:2191957-2203161 -
GCA_003073835.1.1:2993130-3004333 -
GCA_002945135.2.1:1829409-1840614 +

>3273
GCA_002310675.1.1:1781826-1783094 +
GCA_001610755.1.1:2203918-2205201 -
GCA_003073835.1.1:3005090-3006373 -
GCA_002945135.2.1:1827369-1828637 +

>3272
GCA_002310675.1.1:1780290-1781704 +
GCA_001610755.1.1:2205323-2206737 -
GCA_003073835.1.1:3006495-3007909 -
GCA_002945135.2.1:1825833-1827247 +

>3271
GCA_002310675.1.1:1295750-1298538 +
GCA_001900795.1.1:1486876-1489664 +
GCA_002105735.1.1:1405521-1408309 +

>3270
GCA_002310675.1.1:1144725-1148222 +
GCA_002012105.1.1:2442506-2445992 -

>3269
GCA_001900335.1.1:5006009-5010263 +
GCA_001900355.1.1:3299828-3304081 -

>3268
GCA_001900335.1.1:4987187-5004424 +
GCA_001900355.1.1:3305666-3322904 -

>3267
GCA_001900335.1.1:4983583-4986780 +
GCA_001900355.1.1:3323310-3326507 -

>3266
GCA_001900335.1.1:4980465-4982368 +
GCA_001900355.1.1:3327722-3329626 -
GCA_003491265.1.1:916720-918666 +

>3265
GCA_001900335.1.1:4962150-4965083 +
GCA_001900355.1.1:3345007-3347941 -

>3264
GCA_001900335.1.1:4958809-4960042 +
GCA_001900355.1.1:3360759-3361992 +

>3263
GCA_001900335.1.1:4946289-4947767 +
GCA_001900335.1.1:4960374-4961852 -
GCA_001900355.1.1:3348239-3349717 +
GCA_001900355.1.1:3362324-3363802 -

>3262
GCA_001900335.1.1:4934764-4938172 +
GCA_001900355.1.1:3371919-3375327 -

>3261
GCA_001900335.1.1:4514532-4516886 +
GCA_002787645.1.1:3632235-3634512 +
GCA_001900355.1.1:3793205-3795483 -

>3260
GCA_001900335.1.1:3906565-3908412 +
GCA_001900355.1.1:4401679-4403527 -
GCA_001007915.1.1:256521-258369 +

>3259
GCA_001900335.1.1:3901740-3906563 +
GCA_001900355.1.1:4403528-4408352 -

>3258
GCA_001900335.1.1:2884315-2885832 +
GCA_001900735.1.1:703787-705255 +
GCA_001900355.1.1:9998-11514 -

>3257
GCA_001900335.1.1:2844233-2852070 +
GCA_001900355.1.1:43764-51601 -

>3256
GCA_001900335.1.1:2828557-2835250 +
GCA_001900355.1.1:60585-67277 -

>3255
GCA_001900335.1.1:2014269-2016608 +
GCA_001900355.1.1:1271569-1273908 -

>3254
GCA_001900335.1.1:2010616-2013620 +
GCA_001900355.1.1:1274557-1277561 -

>3253
GCA_001900335.1.1:2008805-2010362 +
GCA_001900355.1.1:1277815-1279372 -

>3252
GCA_001900335.1.1:1560066-1575132 +
GCA_001900355.1.1:1712759-1727825 -
GCA_001901465.1.1:873832-888925 -

>3251
GCA_001900335.1.1:1557802-1559880 +
GCA_001900355.1.1:1728012-1730089 -
GCA_001901465.1.1:889112-891189 -

>3250
GCA_001900335.1.1:1544060-1547421 +
GCA_001900355.1.1:1740470-1743832 -

>3249
GCA_001900335.1.1:1527013-1534449 +
GCA_001900355.1.1:1753442-1760879 -

>3248
GCA_001900335.1.1:1092008-1095487 +
GCA_000219515.3.1:4351486-4354964 +
GCA_001900355.1.1:2192402-2195881 -
GCA_001021635.2.1:4861172-4864650 -

>3247
GCA_001900335.1.1:1088687-1089888 +
GCA_001900355.1.1:2198001-2199202 -

>3246
GCA_001900335.1.1:779468-780917 +
GCA_001900355.1.1:2506970-2508420 -

>3245
GCA_003571685.1.1:4470280-4473394 +
GCA_003043915.1.1:3220608-3223722 +

>3244
GCA_003571685.1.1:2621917-2624073 +
GCA_000831565.1.1:2853810-2855966 -
GCA_001900455.1.1:4067660-4069816 +

>3243
GCA_003546975.1.1:458942-460957 +
GCA_002310555.1.1:1952521-1954528 -

>3242
GCA_003546975.1.1:450479-452401 +
GCA_900184875.1.1:2616396-2618318 +

>3241
GCA_003546975.1.1:444922-449644 +
GCA_002494365.2.1:1088422-1093143 -
GCA_002494365.2.1:1770224-1774946 +
GCA_002077195.1.1:2050222-2054944 +

>3240
GCA_003546975.1.1:440064-444797 +
GCA_002494365.2.1:1093268-1098013 -
GCA_002494365.2.1:1765355-1770099 +
GCA_002077195.1.1:2045353-2050097 +

>3239
GCA_003546975.1.1:431917-438097 +
GCA_002494365.2.1:1100101-1106320 -
GCA_002494365.2.1:1757048-1763267 +
GCA_002077195.1.1:2037046-2043265 +

>3238
GCA_001936315.1.1:1225880-1228291 +
GCA_002787935.1.1:3712069-3714480 -
GCA_003402955.1.1:3852161-3854572 -
GCA_003204155.1.1:1518462-1520873 +
GCA_002201835.1.1:1986479-1988890 -
GCA_001051135.1.1:3370240-3372651 +
GCA_001021635.2.1:4553583-4555994 +
GCA_002850675.4.1:719001-721412 +
GCA_001679985.1.1:4858495-4860906 -

>3237
GCA_001936315.1.1:1218026-1223692 +
GCA_002787935.1.1:3716669-3722334 -
GCA_003402955.1.1:3856761-3862426 -
GCA_003204155.1.1:1510608-1516274 +
GCA_002201835.1.1:1991079-1996744 -
GCA_001051135.1.1:3362386-3368052 +
GCA_001021635.2.1:4545729-4551395 +
GCA_002850675.4.1:711147-716813 +
GCA_001679985.1.1:4863095-4868760 -

>3236
GCA_001936315.1.1:1210972-1213263 +
GCA_003204155.1.1:1500860-1503150 +

>3235
GCA_001936315.1.1:1205392-1209767 +
GCA_003204155.1.1:1495289-1499658 +

>3234
GCA_001936315.1.1:829093-842647 +
GCA_001021635.2.1:4292953-4306507 -

>3233
GCA_002310735.1.1:4310663-4328535 +
GCA_002012185.1.1:1516190-1534063 -
GCA_003180975.1.1:1277802-1295675 -
GCA_001900695.1.1:1688774-1706644 +

>3232
GCA_002310735.1.1:3602161-3605409 +
GCA_003180975.1.1:3064215-3067462 -
GCA_002850675.4.1:1551552-1554801 -
GCA_002850675.4.1:3803912-3807160 +

>3231
GCA_002310735.1.1:3584870-3586615 +
GCA_002214205.1.1:1213687-1215422 -
GCA_002944935.1.1:3992991-3994737 -
GCA_000245515.1.1:3241118-3242832 +

>3230
GCA_002310735.1.1:2980633-2982124 +
GCA_001900985.1.1:4928438-4929929 +

>3229
GCA_002310735.1.1:2978449-2980511 +
GCA_001735705.1.1:1603808-1605863 -

>3228
GCA_003181035.1.1:4076005-4078094 +
GCA_001566655.1.1:4460845-4462933 -
GCA_001663475.1.1:1157700-1159789 -
GCA_001618325.1.1:3322231-3324320 -
GCA_000010485.1.1:4371227-4373316 -

>3227
GCA_003181035.1.1:1173484-1174602 +
GCA_002860085.1.1:2938410-2939526 +
GCA_002854065.1.1:3220050-3221165 -
GCA_003336405.1.1:875123-876238 -
GCA_001900835.1.1:2661477-2662593 +
GCA_001618325.1.1:1222005-1223123 -
GCA_003122105.1.1:1966919-1968034 -

>3226
GCA_003181035.1.1:1171437-1172708 +
GCA_002860085.1.1:2937138-2938409 +
GCA_002854065.1.1:3221167-3222438 -
GCA_003336405.1.1:876240-877511 -
GCA_001900835.1.1:2660205-2661476 +
GCA_001618325.1.1:1223899-1225170 -
GCA_003122105.1.1:1968036-1969304 -

>3225
GCA_003181035.1.1:1164913-1168106 +
GCA_002860085.1.1:2921789-2924991 -
GCA_002854065.1.1:3225769-3228972 -
GCA_003336405.1.1:880842-884044 -
GCA_001900835.1.1:2653680-2656874 +
GCA_001618325.1.1:1228501-1231693 -

>3224
GCA_003181035.1.1:1163703-1164912 +
GCA_002860085.1.1:2924993-2926202 -
GCA_002854065.1.1:3228974-3230183 -
GCA_003336405.1.1:884046-885255 -
GCA_001900835.1.1:2652470-2653679 +
GCA_001618325.1.1:1231695-1232904 -
GCA_003122105.1.1:1969347-1970556 +

>3223
GCA_003181035.1.1:1149824-1160303 +
GCA_001900335.1.1:2816956-2827434 +
GCA_001900835.1.1:2638591-2649070 +
GCA_001618325.1.1:1236304-1246785 -
GCA_001900355.1.1:68401-78879 -

>3222
GCA_003181035.1.1:1129256-1133355 +
GCA_002310595.1.1:886458-890557 +
GCA_001900835.1.1:2621427-2625526 +
GCA_002787645.1.1:4054988-4059087 -
GCA_001618325.1.1:1263253-1267352 -

>3221
GCA_003181035.1.1:1122378-1127189 +
GCA_001900835.1.1:2614548-2619360 +
GCA_001618325.1.1:1269419-1274231 -

>3220
GCA_003181035.1.1:404282-406819 +
GCA_000285655.3.1:3371333-3373871 -
GCA_001566655.1.1:3125354-3127890 -
GCA_001678925.1.1:3898306-3900858 -
GCA_001663475.1.1:4773403-4775940 -
GCA_002237305.1.1:3213518-3216071 -

>3219
GCA_003346835.1.1:5208292-5210198 +
GCA_002302335.1.1:2625019-2626925 -
GCA_000026245.1.1:2674350-2676256 -

>3218
GCA_003346835.1.1:4439454-4441466 +
GCA_001693315.1.1:4654672-4656677 +

>3217
GCA_003346835.1.1:3026466-3028096 +
GCA_002237305.1.1:3155649-3157324 +
GCA_003176855.1.1:3469530-3471204 +
GCA_001900555.1.1:726545-728222 -
GCA_003112205.1.1:4759013-4760688 -

>3216
GCA_003346835.1.1:3024790-3026225 +
GCA_002237305.1.1:3153974-3155409 +
GCA_003176855.1.1:3467855-3469290 +
GCA_001900555.1.1:728461-729897 -
GCA_003112205.1.1:4760927-4762363 -

>3215
GCA_003346835.1.1:3014123-3017206 +
GCA_003491265.1.1:872576-875656 -

>3214
GCA_003346835.1.1:3009534-3014088 +
GCA_002310575.1.1:1073724-1078278 +
GCA_002215095.1.1:1747058-1751612 +
GCA_003491265.1.1:875691-880243 -
GCA_001660585.1.1:1595267-1599821 -

>3213
GCA_003051985.2.1:3763582-3765644 +
GCA_001515725.1.1:278710-280772 -
GCA_002844685.1.1:5084787-5086849 -

>3212
GCA_003051985.2.1:3730668-3732962 +
GCA_002310735.1.1:3595869-3598163 +
GCA_001029125.1.1:301577-303872 -
GCA_002850675.4.1:3794913-3797207 +

>3211
GCA_003013205.1.1:2294561-2296157 +
GCA_000017745.1.1:1707809-1709422 +

>3210
GCA_003013205.1.1:2287455-2293788 +
GCA_000017745.1.1:1701170-1707808 +

>3209
GCA_003013205.1.1:1627028-1628680 +
GCA_000017765.1.1:926026-927678 +

>3208
GCA_003013205.1.1:496941-500687 +
GCA_001888075.1.1:763922-767668 -

>3207
GCA_003013205.1.1:464586-466858 +
GCA_002310635.1.1:4544974-4547246 -
GCA_003491265.1.1:971036-973307 +

>3206
GCA_001900815.1.1:3201335-3202424 +
GCA_002310735.1.1:1898053-1899142 -
GCA_002012185.1.1:3915496-3916585 +
GCA_003180975.1.1:3715802-3716891 +

>3205
GCA_001900815.1.1:2824322-2826029 +
GCA_002302315.1.1:1791749-1793456 +

>3204
GCA_001900815.1.1:2759711-2766080 +
GCA_002237285.1.1:2462866-2469237 -

>3203
GCA_001900815.1.1:1060801-1062358 +
GCA_001900435.1.1:4368617-4370173 -
GCA_001900415.1.1:1819696-1821253 +

>3202
GCA_003433275.1.1:2942433-2946335 +
GCA_000967155.1.1:2847178-2851088 +
GCA_002393465.1.1:609185-613071 -
GCA_002393365.1.1:1521837-1525747 +
GCA_000299455.1.1:1599421-1603307 -
GCA_000026245.1.1:2666662-2670563 +

>3201
GCA_000497505.1.1:2285065-2286994 +
GCA_000012005.1.1:2329874-2331803 +

>3200
GCA_000497505.1.1:1972486-1973519 +
GCA_000012005.1.1:2014522-2015557 +
GCA_000725265.1.1:1237142-1238204 -

>3199
GCA_000497505.1.1:1970561-1972484 +
GCA_000012005.1.1:2012309-2014228 +
GCA_000725265.1.1:1238498-1240425 -

>3198
GCA_000497505.1.1:1969314-1970468 +
GCA_000012005.1.1:2010040-2011196 +
GCA_000725265.1.1:1241530-1242686 -

>3197
GCA_000497505.1.1:703609-704991 +
GCA_000012005.1.1:714460-715964 +

>3196
GCA_003586045.1.1:4996391-4997765 +
GCA_003176855.1.1:4932121-4933495 +

>3195
GCA_003586045.1.1:4987625-4990611 +
GCA_001900675.1.1:3910282-3913269 +
GCA_003176855.1.1:4923354-4926341 +

>3194
GCA_003586045.1.1:3475579-3476704 +
GCA_001901025.1.1:1965198-1966323 +
GCA_001901045.1.1:2965695-2966820 -
GCA_001901185.1.1:1954950-1956075 +

>3193
GCA_003586045.1.1:3455995-3461378 +
GCA_001901025.1.1:1945619-1950997 +
GCA_001901045.1.1:2981021-2986400 -
GCA_001901185.1.1:1934037-1939415 +

>3192
GCA_003586045.1.1:2976980-2978986 +
GCA_003586045.1.1:4762649-4764655 -

>3191
GCA_003586045.1.1:2931582-2935332 +
GCA_003112205.1.1:2898288-2902038 +

>3190
GCA_003586045.1.1:2923483-2927894 +
GCA_001901365.1.1:1942835-1947246 +
GCA_002310715.1.1:3365729-3370140 +
GCA_003112205.1.1:2890189-2894600 +

>3189
GCA_003586045.1.1:2912335-2918554 +
GCA_003112205.1.1:2882063-2888282 +

>3188
GCA_003586045.1.1:2414570-2423140 +
GCA_003176855.1.1:2388910-2397480 +

>3187
GCA_003586045.1.1:1456327-1457732 +
GCA_001677515.1.1:5118383-5119809 +

>3186
GCA_003586045.1.1:1450218-1451327 +
GCA_001677515.1.1:5109556-5110673 +
GCA_001900535.1.1:3629989-3631107 -

>3185
GCA_003586045.1.1:1405116-1407128 +
GCA_003402955.1.1:3766046-3768047 -
GCA_001677515.1.1:1524277-1526277 +
GCA_001677515.1.1:2370817-2372817 -
GCA_001900535.1.1:3574155-3576143 -

>3184
GCA_003586045.1.1:1401691-1403771 +
GCA_003402955.1.1:3769376-3771469 -
GCA_001677515.1.1:1520854-1522948 +
GCA_001677515.1.1:2374146-2376241 -
GCA_001900535.1.1:3577475-3579570 -

>3183
GCA_003586045.1.1:1390330-1393306 +
GCA_003402955.1.1:3775142-3778131 -
GCA_001677515.1.1:1514154-1517142 +
GCA_001677515.1.1:2379953-2382939 -
GCA_001900535.1.1:3583242-3586185 -

>3182
GCA_002011945.1.1:3377137-3378670 +
GCA_900474495.1.1:1177981-1179515 -
GCA_900474495.1.1:2612018-2613566 -

>3181
GCA_001485455.1.1:4136097-4141386 +
GCA_003410275.1.1:1811762-1817034 -

>3180
GCA_001485455.1.1:3079811-3082396 +
GCA_002011945.1.1:1961634-1964205 -
GCA_003346835.1.1:278024-280594 -
GCA_000019645.1.1:955639-958210 -
GCA_002302335.1.1:2350556-2353126 +

>3179
GCA_001485455.1.1:1146264-1147306 +
GCA_002863845.1.1:3170019-3171060 +

>3178
GCA_002056065.1.1:3022855-3028365 +
GCA_003402955.1.1:858197-863724 +

>3177
GCA_002056065.1.1:3019717-3021242 +
GCA_003402955.1.1:855086-856611 +

>3176
GCA_002056065.1.1:3015502-3019710 +
GCA_003402955.1.1:849232-853440 +

>3175
GCA_002056065.1.1:3013587-3015232 +
GCA_003402955.1.1:847316-848962 +

>3174
GCA_002056065.1.1:2070689-2072413 +
GCA_002310675.1.1:3876349-3878073 +
GCA_900474625.1.1:3739761-3741485 +
GCA_000019385.1.1:3843913-3845637 +
GCA_001900795.1.1:3939234-3940958 +
GCA_003591595.1.1:3843898-3845622 +
GCA_900184875.1.1:3822604-3824328 +
GCA_002944935.1.1:4281700-4283424 -
GCA_002968715.1.1:1207909-1209633 +
GCA_002012105.1.1:3235989-3237713 +

>3173
GCA_002056065.1.1:1933626-1935083 +
GCA_002215095.1.1:4579402-4580860 +

>3172
GCA_002056065.1.1:1910276-1911972 +
GCA_000783735.2.1:3820566-3822381 +

>3171
GCA_002056065.1.1:667188-669289 +
GCA_002968715.1.1:4399454-4401555 +
GCA_001900455.1.1:476095-478196 +

>3170
GCA_002056065.1.1:200627-202653 +
GCA_001900435.1.1:2053969-2055999 +
GCA_000019385.1.1:1829447-1831477 +
GCA_003031225.1.1:3629053-3631083 +
GCA_001735705.1.1:2789933-2791963 -
GCA_001900415.1.1:4134592-4136622 -
GCA_003591595.1.1:1829444-1831474 +
GCA_001900455.1.1:4762351-4764381 +

>3169
GCA_002220215.1.1:4882964-4894615 +
GCA_002011945.1.1:4604251-4615893 +
GCA_002787935.1.1:2484237-2495879 +
GCA_002310595.1.1:924155-935797 -
GCA_001442495.1.1:2707274-2718916 +
GCA_002215095.1.1:179762-191404 -

>3168
GCA_002220215.1.1:4163588-4167648 +
GCA_001901065.1.1:955544-959605 -
GCA_001901105.1.1:955543-959604 -

>3167
GCA_002220215.1.1:18163-20208 +
GCA_001900965.1.1:3002449-3004494 +
GCA_002012305.1.1:321213-323261 -
GCA_003030245.1.1:1307990-1310036 -
GCA_001901185.1.1:1973705-1975750 +

>3166
GCA_002285755.1.1:4904465-4910920 +
GCA_002007705.1.1:4942855-4949310 +
GCA_003181035.1.1:3899878-3906333 -
GCA_900092615.1.1:4975189-4981644 +
GCA_002012185.1.1:1762143-1768598 +
GCA_003180975.1.1:1523907-1530362 +
GCA_001566655.1.1:4632594-4639049 +
GCA_001280385.1.1:4163470-4169925 -
GCA_001663475.1.1:1391516-1397971 +
GCA_001618325.1.1:3493991-3500446 +
GCA_000010485.1.1:4542988-4549443 +

>3165
GCA_002285755.1.1:4091272-4092651 +
GCA_002860085.1.1:1464356-1465736 -
GCA_003402955.1.1:5072600-5073979 +
GCA_002214205.1.1:97836-99216 -
GCA_001280385.1.1:70598-71978 -
GCA_001566635.1.1:4000418-4001797 +

>3164
GCA_002285755.1.1:2867401-2870477 +
GCA_001566615.1.1:2939773-2942849 +
GCA_001683435.1.1:1272944-1276020 +

>3163
GCA_002142695.1.1:3438375-3444291 +
GCA_002012185.1.1:4042997-4048913 -
GCA_003180975.1.1:3841965-3847882 -

>3162
GCA_002142695.1.1:3434636-3438374 +
GCA_002012185.1.1:4048915-4052653 -
GCA_002854065.1.1:677070-680810 -
GCA_003180975.1.1:3847884-3851622 -

>3161
GCA_002142695.1.1:3431262-3434634 +
GCA_002012185.1.1:4052654-4056026 -
GCA_003180975.1.1:3851623-3854995 -

>3160
GCA_002142695.1.1:3330409-3331759 +
GCA_003051985.2.1:1778415-1779765 +
GCA_002201835.1.1:3099316-3100666 +

>3159
GCA_002142695.1.1:3321933-3323983 +
GCA_003051985.2.1:1768493-1770543 +
GCA_002201835.1.1:3090840-3092890 +

>3158
GCA_002142695.1.1:3317118-3319640 +
GCA_003051985.2.1:1763678-1766200 +
GCA_002201835.1.1:3086025-3088547 +

>3157
GCA_002142695.1.1:3300094-3301549 +
GCA_003051985.2.1:1747854-1749309 +
GCA_002201835.1.1:3070201-3071656 +

>3156
GCA_002142695.1.1:3297953-3299882 +
GCA_003051985.2.1:1745713-1747642 +
GCA_002201835.1.1:3068060-3069989 +

>3155
GCA_002142695.1.1:2299314-2301104 +
GCA_003571825.1.1:3046361-3048151 +
GCA_003204155.1.1:1280192-1281982 -
GCA_001280325.1.1:4346167-4347957 -

>3154
GCA_002142695.1.1:2286076-2299313 +
GCA_003571825.1.1:3033129-3046360 +
GCA_003204155.1.1:1281984-1295221 -
GCA_001280325.1.1:4347959-4361196 -
GCA_002009315.1.1:142960-156199 -

>3153
GCA_002142695.1.1:2282412-2283437 +
GCA_003571825.1.1:3029996-3031046 +
GCA_003204155.1.1:1297316-1298367 -
GCA_001280325.1.1:4363291-4364317 -

>3152
GCA_002142695.1.1:2279400-2281040 +
GCA_003571825.1.1:3028253-3029911 +
GCA_003204155.1.1:1298452-1300110 -
GCA_001280325.1.1:4367025-4368665 -

>3151
GCA_002142695.1.1:2275280-2278132 +
GCA_003571825.1.1:3021245-3024200 +
GCA_003204155.1.1:1324629-1327584 -
GCA_001280325.1.1:4369985-4372823 -

>3150
GCA_002142695.1.1:2271321-2275278 +
GCA_003571825.1.1:3017286-3021243 +
GCA_001280325.1.1:4372824-4376781 -

>3149
GCA_002142695.1.1:2264224-2270838 +
GCA_003571825.1.1:3010215-3016803 +
GCA_001280325.1.1:4377264-4383877 -

>3148
GCA_002142695.1.1:2262150-2263191 +
GCA_003571825.1.1:3008141-3009182 +
GCA_000019645.1.1:3209495-3210537 -
GCA_001280325.1.1:4384910-4385952 -

>3147
GCA_002142695.1.1:2255716-2257500 +
GCA_003571825.1.1:2999303-3001087 +
GCA_001280325.1.1:4390601-4392385 -

>3146
GCA_002142695.1.1:2254077-2255541 +
GCA_003571825.1.1:2997664-2999128 +
GCA_001280325.1.1:4392560-4394024 -

>3145
GCA_002142695.1.1:2245141-2249650 +
GCA_003571825.1.1:2988728-2993237 +
GCA_001280325.1.1:4398451-4402960 -

>3144
GCA_002142695.1.1:2242534-2244344 +
GCA_003571825.1.1:2986137-2987947 +
GCA_001280325.1.1:4403753-4405563 -

>3143
GCA_002142695.1.1:2238666-2241980 +
GCA_003571825.1.1:2982269-2985583 +
GCA_001280325.1.1:4406117-4409396 -

>3142
GCA_002142695.1.1:2235948-2237901 +
GCA_003571825.1.1:2979745-2981720 +
GCA_001280325.1.1:4409656-4411884 -

>3141
GCA_002142695.1.1:2229404-2234087 +
GCA_003571825.1.1:2971948-2976631 +
GCA_001280325.1.1:4414998-4419680 -

>3140
GCA_002142695.1.1:2227695-2229135 +
GCA_003571825.1.1:2970239-2971679 +
GCA_001280325.1.1:4419950-4421389 -

>3139
GCA_000599665.1.1:4970816-4971877 +
GCA_000599665.1.1:4991747-4992808 +
GCA_000599665.1.1:5001038-5002099 +
GCA_000599665.1.1:5020912-5021971 +
GCA_000599665.1.1:5044532-5045592 -

>3138
GCA_000599665.1.1:4967865-4970815 +
GCA_000599665.1.1:4988795-4991746 +
GCA_000599665.1.1:4998087-5001037 +
GCA_000599665.1.1:5008475-5011425 +
GCA_000599665.1.1:5017962-5020911 +
GCA_000599665.1.1:5045594-5048543 -

>3137
GCA_000599665.1.1:4962728-4965446 +
GCA_000599665.1.1:4984196-4986918 -
GCA_000599665.1.1:4993489-4996206 -
GCA_000599665.1.1:5003828-5006546 -
GCA_000599665.1.1:5013367-5016083 -
GCA_000599665.1.1:5050422-5053142 +

>3136
GCA_000599665.1.1:2999098-3002828 +
GCA_002215095.1.1:2687415-2691141 -

>3135
GCA_000599665.1.1:2987907-2989747 +
GCA_000599665.1.1:4973685-4975523 -

>3134
GCA_000599665.1.1:2911797-2917563 +
GCA_002009315.1.1:4089760-4095532 +

>3133
GCA_000599665.1.1:2226398-2228115 +
GCA_001677475.1.1:1828124-1829833 -

>3132
GCA_000599665.1.1:2219045-2224475 +
GCA_001900655.1.1:4727309-4732739 -
GCA_001677475.1.1:1831769-1837199 -

>3131
GCA_000599665.1.1:2197164-2214178 +
GCA_001677475.1.1:1841146-1858263 -

>3130
GCA_000599665.1.1:2191585-2197163 +
GCA_001677475.1.1:1860729-1866322 -

>3129
GCA_000599665.1.1:2180004-2184294 +
GCA_001677475.1.1:1870471-1874761 -

>3128
GCA_000599665.1.1:2174834-2178497 +
GCA_001677475.1.1:1876251-1880332 -

>3127
GCA_000599665.1.1:2159275-2167677 +
GCA_001677475.1.1:1886972-1895375 -

>3126
GCA_000599665.1.1:2153805-2157982 +
GCA_001677475.1.1:1895376-1899510 -

>3125
GCA_000599665.1.1:2152695-2153787 +
GCA_001677475.1.1:1900617-1901709 -

>3124
GCA_000599665.1.1:2146769-2152685 +
GCA_001677475.1.1:1904135-1910051 -

>3123
GCA_000599665.1.1:2135878-2141991 +
GCA_001677475.1.1:1915298-1921415 -

>3122
GCA_000599665.1.1:2132146-2135877 +
GCA_000599665.1.1:2232559-2236318 +
GCA_001677475.1.1:1921417-1925144 -

>3121
GCA_000599665.1.1:2130780-2131890 +
GCA_000599665.1.1:2231239-2232303 +

>3120
GCA_000599665.1.1:603049-604631 +
GCA_000219515.3.1:4969479-4971061 +

>3119
GCA_002803905.1.1:1815116-1821314 +
GCA_002811555.2.1:1854043-1860241 +

>3118
GCA_002240095.1.1:4274598-4276150 +
GCA_002240075.1.1:443613-445165 +
GCA_000783735.2.1:3811835-3813387 +
GCA_000022245.1.1:344704-346256 +
GCA_001579965.1.1:346357-347909 +

>3117
GCA_002163935.1.1:2600952-2604658 +
GCA_900474445.1.1:664005-667710 -
GCA_001900455.1.1:3535913-3539606 -

>3116
GCA_002163935.1.1:2599367-2600689 +
GCA_900474445.1.1:667971-669293 -

>3115
GCA_002163935.1.1:2031937-2033739 +
GCA_001678925.1.1:3546897-3548699 +

>3114
GCA_002163935.1.1:2006647-2009129 +
GCA_001900515.1.1:3500037-3502519 -
GCA_001901425.1.1:4935423-4937906 +
GCA_001900455.1.1:1834753-1837236 +

>3113
GCA_002163935.1.1:1380035-1381077 +
GCA_000010385.1.1:2360989-2362031 +

>3112
GCA_002163935.1.1:933262-934528 +
GCA_001901365.1.1:908955-910221 +
GCA_000245515.1.1:2435941-2437107 +

>3111
GCA_003570765.1.1:3114967-3116100 +
GCA_003013205.1.1:1007912-1009044 -
GCA_002494365.2.1:53156-54288 -
GCA_001677515.1.1:319313-320445 -
GCA_001280325.1.1:3732332-3733465 +

>3110
GCA_003570765.1.1:2156121-2157726 +
GCA_003586045.1.1:2357411-2359016 +

>3109
GCA_003570765.1.1:2153219-2154242 +
GCA_003586045.1.1:2354509-2355532 +

>3108
GCA_003570765.1.1:1733140-1735356 +
GCA_000017745.1.1:1766465-1768680 +
GCA_001420955.1.1:4782638-4784854 -
GCA_001900575.1.1:2320007-2322217 -

>3107
GCA_003570765.1.1:593964-596156 +
GCA_002214205.1.1:3553876-3556068 -
GCA_003410275.1.1:3719809-3722001 -
GCA_000245515.1.1:699621-701829 +
GCA_001900475.1.1:359742-361934 +

>3106
GCA_002055635.1.1:4130183-4131361 +
GCA_000813165.1.1:502785-503962 -
GCA_003030245.1.1:2419935-2421113 +
GCA_002811555.2.1:1494793-1495970 +
GCA_001051135.1.1:2510742-2511935 -
GCA_001901465.1.1:3085944-3087122 +

>3105
GCA_002055635.1.1:412194-413375 +
GCA_002494365.2.1:1076114-1077295 -
GCA_002494365.2.1:1783903-1785084 +
GCA_002180095.1.1:3256822-3258003 +
GCA_002237285.1.1:2886115-2887296 +
GCA_001900435.1.1:2844972-2846153 +
GCA_001900415.1.1:3344052-3345233 -
GCA_003571765.1.1:2731679-2732860 +

>3104
GCA_002903105.1.1:4591558-4599317 +
GCA_002310615.1.1:1909575-1917335 +

>3103
GCA_002903105.1.1:4081237-4082332 +
GCA_003546975.1.1:464291-465386 +

>3102
GCA_002903105.1.1:3328563-3329950 +
GCA_002903105.1.1:4873256-4874642 +

>3101
GCA_002903105.1.1:2176894-2179990 +
GCA_002903105.1.1:3536661-3539756 -

>3100
GCA_002903105.1.1:2172668-2173917 +
GCA_002903105.1.1:3542733-3543981 -

>3099
GCA_002903105.1.1:1673285-1674370 +
GCA_001900985.1.1:865438-866523 +

>3098
GCA_002903105.1.1:1611767-1612841 +
GCA_001900985.1.1:90154-91380 +
GCA_001900985.1.1:5042484-5043711 -
GCA_002237285.1.1:2528777-2530004 -

>3097
GCA_002903105.1.1:773026-774071 +
GCA_001901125.1.1:976027-977069 +

>3096
GCA_002903105.1.1:98204-100468 +
GCA_003351385.1.1:2474759-2477023 -

>3095
GCA_000829985.1.1:4066558-4067784 +
GCA_002763515.3.1:3227749-3228962 +
GCA_001515725.1.1:4556212-4557452 -
GCA_001683435.1.1:1689208-1690422 +

>3094
GCA_000829985.1.1:4048054-4050706 +
GCA_003402955.1.1:4263094-4265745 +
GCA_001900535.1.1:5311153-5313806 -

>3093
GCA_000829985.1.1:4043981-4047751 +
GCA_001900535.1.1:5314110-5317871 -

>3092
GCA_000829985.1.1:4041249-4042921 +
GCA_001900535.1.1:5318930-5320604 -

>3091
GCA_000829985.1.1:1362542-1364240 +
GCA_000829985.1.1:4912097-4913795 +

>3090
GCA_000829985.1.1:965996-967678 +
GCA_001900945.1.1:2725808-2727489 +

>3089
GCA_000829985.1.1:950940-951941 +
GCA_001900335.1.1:2879791-2880792 +
GCA_001900355.1.1:15038-16039 -
GCA_001900535.1.1:3813725-3814726 -

>3088
GCA_000829985.1.1:941676-943141 +
GCA_001900335.1.1:784624-786109 -
GCA_002763515.3.1:3236941-3238411 -
GCA_001683435.1.1:1698401-1699871 -
GCA_001900355.1.1:2501779-2503264 +
GCA_001900355.1.1:3292792-3294277 +
GCA_001901185.1.1:4998144-4999614 -

>3087
GCA_000829985.1.1:934664-935994 +
GCA_001900335.1.1:1996636-1997980 +
GCA_001901215.1.1:3106318-3107649 -
GCA_001901065.1.1:54097-55427 +
GCA_001901105.1.1:54096-55426 +
GCA_001901165.1.1:3899687-3901018 -
GCA_001900355.1.1:1290211-1291555 -
GCA_001901185.1.1:3898319-3899649 +

>3086
GCA_001900635.1.1:3468423-3472964 +
GCA_000819645.1.1:3036833-3041375 +

>3085
GCA_001900635.1.1:3454573-3456677 +
GCA_900474445.1.1:3087612-3089711 +

>3084
GCA_001900635.1.1:3391733-3392847 +
GCA_001900905.1.1:711232-712347 -
GCA_001280345.1.1:1319814-1320929 -
GCA_002012045.1.1:1684010-1685114 +

>3083
GCA_001900635.1.1:854374-856133 +
GCA_002903105.1.1:2174619-2176374 -
GCA_002903105.1.1:3540277-3542032 +

>3082
GCA_001900635.1.1:848080-849408 +
GCA_002310735.1.1:3593649-3594976 -

>3081
GCA_001900635.1.1:818985-820382 +
GCA_002310675.1.1:3757347-3758744 -
GCA_003254065.1.1:3121040-3122436 -

>3080
GCA_000233895.1.1:4160287-4163773 +
GCA_003546975.1.1:2597838-2601324 +
GCA_000743255.1.1:892177-895662 -
GCA_000148365.1.1:4207193-4210679 +
GCA_000725265.1.1:3157847-3161332 -
GCA_001693315.1.1:3843780-3847265 -

>3079
GCA_000233895.1.1:4151022-4152862 +
GCA_003546975.1.1:2588577-2590417 +
GCA_000743255.1.1:903087-904928 -
GCA_000148365.1.1:4197924-4199764 +
GCA_001693315.1.1:3854690-3856531 -

>3078
GCA_000233895.1.1:4146859-4150880 +
GCA_003546975.1.1:2584414-2588435 +
GCA_000743255.1.1:905070-909090 -
GCA_000148365.1.1:4193761-4197782 +
GCA_001693315.1.1:3856673-3860693 -

>3077
GCA_003030365.1.1:3068383-3069919 +
GCA_003180975.1.1:3913629-3915165 +
GCA_002850675.4.1:1884260-1885797 -

>3076
GCA_003030365.1.1:3055570-3068381 +
GCA_003180975.1.1:3900046-3912857 +
GCA_002850675.4.1:1885798-1898609 -

>3075
GCA_003030365.1.1:2991523-2998324 +
GCA_001515725.1.1:2149452-2155906 +
GCA_001051135.1.1:2095209-2101663 +
GCA_002788295.1.1:1555534-1562323 +
GCA_002787315.1.1:4505969-4512757 -
GCA_002850675.4.1:1940112-1946898 -

>3074
GCA_003030365.1.1:2984617-2990748 +
GCA_001515725.1.1:2143311-2149451 +
GCA_001051135.1.1:2089068-2095208 +
GCA_002788295.1.1:1549393-1555533 +
GCA_002787315.1.1:4512759-4518899 -
GCA_002850675.4.1:1946900-1953040 -

>3073
GCA_002012225.1.1:4754507-4756848 +
GCA_002803905.1.1:1829128-1831471 +

>3072
GCA_002012005.1.1:2226768-2228496 +
GCA_001900985.1.1:847762-849492 -
GCA_001693635.1.1:3286696-3288424 +
GCA_002796585.1.1:3945039-3946767 +
GCA_002310715.1.1:3886142-3887871 -

>3071
GCA_000147855.3.1:3810039-3814358 +
GCA_000258025.1.1:297545-301865 -
GCA_000184185.1.1:297535-301865 -
GCA_000017745.1.1:1066825-1071138 -
GCA_000010385.1.1:2664995-2669325 -
GCA_000258145.1.1:297545-301865 -
GCA_000468515.1.1:297545-301865 -

>3070
GCA_000147855.3.1:3803804-3810005 +
GCA_000258025.1.1:301899-308100 -
GCA_000184185.1.1:301899-308100 -
GCA_000010385.1.1:2669359-2675599 -
GCA_000258145.1.1:301899-308100 -
GCA_000468515.1.1:301899-308100 -

>3069
GCA_000147855.3.1:3795307-3802846 +
GCA_000258025.1.1:309058-316597 -
GCA_000184185.1.1:309058-316597 -
GCA_000010385.1.1:2676554-2684098 -
GCA_000258145.1.1:309058-316597 -
GCA_000468515.1.1:309058-316597 -

>3068
GCA_000147855.3.1:3789031-3790625 +
GCA_000258025.1.1:321279-322873 -
GCA_000184185.1.1:321279-322873 -
GCA_000258145.1.1:321279-322873 -
GCA_000468515.1.1:321279-322873 -

>3067
GCA_000147855.3.1:3787472-3788788 +
GCA_000258025.1.1:323116-324432 -
GCA_000184185.1.1:323116-324432 -
GCA_000010385.1.1:2690507-2691823 -
GCA_000258145.1.1:323116-324432 -
GCA_000468515.1.1:323116-324432 -
GCA_001677475.1.1:1793848-1795169 +
GCA_001677475.1.1:1930284-1931605 +

>3066
GCA_000147855.3.1:3782741-3783973 +
GCA_000147855.3.1:4374152-4375384 -
GCA_000258025.1.1:327930-329162 -
GCA_000258025.1.1:4757187-4758419 +
GCA_000184185.1.1:327930-329162 -
GCA_000258145.1.1:327930-329162 -
GCA_000468515.1.1:327930-329162 -

>3065
GCA_000147855.3.1:3045122-3046471 +
GCA_000258025.1.1:3832987-3834336 +
GCA_000258025.1.1:3843035-3844384 +
GCA_000258025.1.1:3853083-3854432 +
GCA_000258025.1.1:3863131-3864480 +
GCA_000258025.1.1:3873179-3874528 +
GCA_000258025.1.1:3883227-3884576 +
GCA_000258025.1.1:3893275-3894624 +
GCA_000258025.1.1:3903323-3904672 +
GCA_000258025.1.1:3913371-3914720 +
GCA_000258025.1.1:3923419-3924768 +
GCA_000258025.1.1:3933467-3934816 +
GCA_000258025.1.1:3943515-3944864 +
GCA_000258025.1.1:3953563-3954912 +
GCA_000258025.1.1:3963611-3964960 +
GCA_000258025.1.1:3973659-3975008 +
GCA_000258025.1.1:3983707-3985056 +
GCA_000258025.1.1:3993755-3995104 +
GCA_000258025.1.1:4003803-4005152 +
GCA_000258025.1.1:4013851-4015200 +
GCA_000258025.1.1:4023899-4025248 +
GCA_000468515.1.1:4397825-4399174 +

>3064
GCA_000147855.3.1:3043269-3045115 +
GCA_000258025.1.1:3831134-3832980 +
GCA_000258025.1.1:3841182-3843028 +
GCA_000258025.1.1:3851230-3853076 +
GCA_000258025.1.1:3861278-3863124 +
GCA_000258025.1.1:3871326-3873172 +
GCA_000258025.1.1:3881374-3883220 +
GCA_000258025.1.1:3891422-3893268 +
GCA_000258025.1.1:3901470-3903316 +
GCA_000258025.1.1:3911518-3913364 +
GCA_000258025.1.1:3921566-3923412 +
GCA_000258025.1.1:3931614-3933460 +
GCA_000258025.1.1:3941662-3943508 +
GCA_000258025.1.1:3951710-3953556 +
GCA_000258025.1.1:3961758-3963604 +
GCA_000258025.1.1:3971806-3973652 +
GCA_000258025.1.1:3981854-3983700 +
GCA_000258025.1.1:3991902-3993748 +
GCA_000258025.1.1:4001950-4003796 +
GCA_000258025.1.1:4011998-4013844 +
GCA_000258025.1.1:4022046-4023892 +
GCA_000468515.1.1:4394818-4396661 +

>3063
GCA_000801165.1.1:2952233-2953552 +
GCA_002220215.1.1:3744793-3746115 +
GCA_000017745.1.1:2213671-2214993 +
GCA_000010385.1.1:2300096-2301418 +
GCA_003112205.1.1:2270549-2271871 +
GCA_003044015.1.1:2808773-2810095 +

>3062
GCA_000801165.1.1:2948372-2949696 +
GCA_002220215.1.1:3743475-3744791 +
GCA_000017745.1.1:2212353-2213669 +
GCA_000010385.1.1:2298778-2300094 +
GCA_003112205.1.1:2269231-2270547 +
GCA_003044015.1.1:2807469-2808771 +

>3061
GCA_000801165.1.1:2942444-2944246 +
GCA_002220215.1.1:3737547-3739349 +
GCA_001900965.1.1:1917674-1919476 +
GCA_003112205.1.1:2263303-2265105 +

>3060
GCA_000801165.1.1:2920615-2922413 +
GCA_002220215.1.1:3715718-3717516 +
GCA_001900965.1.1:1895845-1897643 +
GCA_003112205.1.1:2241475-2243273 +

>3059
GCA_000801165.1.1:2914324-2915594 +
GCA_002220215.1.1:3709427-3710697 +
GCA_001900965.1.1:1889555-1890824 +
GCA_000017745.1.1:2172995-2174265 +
GCA_000010385.1.1:2261467-2262731 +
GCA_003112205.1.1:2235190-2236454 +

>3058
GCA_000801165.1.1:654991-659662 +
GCA_001900335.1.1:1576600-1581271 +
GCA_000019645.1.1:4896598-4901269 +
GCA_002214205.1.1:4289654-4294326 -
GCA_001900355.1.1:1706620-1711292 -
GCA_001901465.1.1:867693-872365 -

>3057
GCA_001721205.1.1:3077643-3079708 +
GCA_002116715.1.1:4693160-4695225 +
GCA_001644725.1.1:2630821-2632886 -
GCA_001721225.1.1:2109600-2111665 -
GCA_001679985.1.1:3468354-3470419 -

>3056
GCA_001721205.1.1:3075425-3077600 +
GCA_002116715.1.1:4684632-4686807 +
GCA_001644725.1.1:2639239-2641413 -
GCA_001721225.1.1:2111708-2113882 -
GCA_001679985.1.1:3476772-3478950 -

>3055
GCA_001721205.1.1:2657748-2659159 +
GCA_003586045.1.1:4710106-4711516 +
GCA_001721225.1.1:2530208-2531619 -
GCA_001693315.1.1:3392070-3393481 -

>3054
GCA_001721205.1.1:705178-706989 +
GCA_001721225.1.1:4481227-4483048 -

>3053
GCA_000013585.1.1:538176-539204 +
GCA_000783735.2.1:3477829-3478859 -
GCA_900474625.1.1:1383586-1384616 +
GCA_003855135.1.1:3193047-3194075 -

>3052
GCA_000013585.1.1:414201-416175 +
GCA_000783735.2.1:3903031-3905009 +

>3051
GCA_000013585.1.1:240577-241687 +
GCA_002442995.1.1:2973880-2974979 +

>3050
GCA_002163655.1.1:2831675-2840045 +
GCA_002007705.1.1:527613-535965 +
GCA_900092615.1.1:2722911-2731268 -

>3049
GCA_002163655.1.1:2626363-2629142 +
GCA_001900815.1.1:1491855-1494634 +
GCA_002860085.1.1:312921-315700 -
GCA_001693635.1.1:1182769-1185547 -
GCA_003122105.1.1:3755714-3758493 -

>3048
GCA_002163655.1.1:2472218-2474415 +
GCA_001900395.1.1:3057532-3059729 -

>3047
GCA_002163655.1.1:2205894-2207218 +
GCA_900474625.1.1:4008210-4009519 -
GCA_001750845.1.1:4203032-4204341 -
GCA_001900455.1.1:2287477-2288786 -

>3046
GCA_002163655.1.1:147850-149076 +
GCA_003288415.1.1:1329904-1331142 -

>3045
GCA_001901405.1.1:4290502-4294644 +
GCA_002116715.1.1:2794015-2798157 -
GCA_002310555.1.1:2294242-2298384 -
GCA_001900695.1.1:4444307-4448449 -

>3044
GCA_001901405.1.1:4283170-4284614 +
GCA_003342715.1.1:4123426-4124869 -
GCA_002116715.1.1:2804045-2805493 -
GCA_001515725.1.1:1514719-1516162 -
GCA_002310555.1.1:2304272-2305715 -
GCA_001735705.1.1:999133-1000576 -
GCA_001051135.1.1:1603221-1604665 +
GCA_001900695.1.1:4454337-4455786 -
GCA_000831565.1.1:1702428-1703872 +

>3043
GCA_001901405.1.1:3820219-3821310 +
GCA_003571685.1.1:3887196-3888287 +

>3042
GCA_001901405.1.1:486639-488890 +
GCA_900474495.1.1:1483611-1485864 -

>3041
GCA_001901405.1.1:17297-20862 +
GCA_003571825.1.1:4142091-4145654 -

>3040
GCA_002952695.1.1:1685077-1688590 +
GCA_003254065.1.1:3134459-3137971 -

>3039
GCA_002952695.1.1:976667-978035 +
GCA_001900905.1.1:435710-437074 +

>3038
GCA_002796445.1.1:3713268-3719836 +
GCA_003342715.1.1:1802578-1809146 -

>3037
GCA_002796445.1.1:2952777-2956469 +
GCA_003342715.1.1:625179-628870 +

>3036
GCA_002796445.1.1:2944792-2946629 +
GCA_003342715.1.1:617194-619031 +

>3035
GCA_002796445.1.1:2369011-2370364 +
GCA_003342715.1.1:4878717-4880079 +

>3034
GCA_002796445.1.1:2359444-2360932 +
GCA_003342715.1.1:4869150-4870638 +
GCA_001900455.1.1:1203130-1204598 +

>3033
GCA_000971615.1.1:4279215-4280928 +
GCA_000971615.1.1:4867808-4869524 -
GCA_002863845.1.1:2068562-2070269 +
GCA_002224625.1.1:3740613-3742320 -
GCA_001901025.1.1:3954517-3956233 -
GCA_001901045.1.1:976622-978338 +
GCA_001901185.1.1:3414020-3415736 +

>3032
GCA_000971615.1.1:2883958-2888772 +
GCA_000801165.1.1:471744-476546 -
GCA_001901085.1.1:1059286-1064110 +
GCA_001901025.1.1:3249529-3254343 -
GCA_001901045.1.1:1678513-1683327 +
GCA_001901185.1.1:3232808-3237622 -
GCA_001900695.1.1:1612853-1617677 +
GCA_001901465.1.1:1103273-1108097 +

>3031
GCA_000971615.1.1:2882266-2883544 +
GCA_000801165.1.1:476961-478239 -
GCA_001901085.1.1:1057602-1058880 +
GCA_001901025.1.1:3254758-3256036 -
GCA_001901045.1.1:1676821-1678099 +
GCA_001901185.1.1:3238037-3239315 -
GCA_001900695.1.1:1611177-1612447 +
GCA_001901465.1.1:1101597-1102867 +

>3030
GCA_000971615.1.1:2878763-2881388 +
GCA_000801165.1.1:479117-481742 -
GCA_001901085.1.1:1054099-1056724 +
GCA_001901025.1.1:3256914-3259539 -
GCA_001901045.1.1:1673318-1675943 +
GCA_001901185.1.1:3240193-3242818 -
GCA_001900695.1.1:1607664-1610289 +
GCA_001901465.1.1:1098084-1100709 +

>3029
GCA_000971615.1.1:2715740-2716755 +
GCA_001901025.1.1:3507774-3508777 -
GCA_001901045.1.1:1424079-1425082 +
GCA_001901185.1.1:3443579-3444582 -
GCA_002237325.1.1:4739168-4740171 -

>3028
GCA_000971615.1.1:1990213-1992074 +
GCA_002893905.2.1:4017741-4019602 -
GCA_002968715.1.1:159061-160922 +
GCA_000026265.1.1:815935-817796 -

>3027
GCA_000971615.1.1:1314442-1315561 +
GCA_001901025.1.1:4868445-4869566 -
GCA_001901045.1.1:63291-64412 +
GCA_001901185.1.1:4833684-4834803 -
GCA_002310575.1.1:3109247-3110368 +

>3026
GCA_000971615.1.1:1308534-1310328 +
GCA_001901025.1.1:4873681-4875475 -
GCA_001901045.1.1:57383-59177 +
GCA_001901185.1.1:4838918-4840712 -

>3025
GCA_000971615.1.1:1293099-1294143 +
GCA_000801165.1.1:2202259-2203295 -
GCA_001901025.1.1:4889874-4890918 -
GCA_001901045.1.1:41940-42984 +
GCA_001644725.1.1:4754664-4755700 +
GCA_001901185.1.1:4855111-4856155 -
GCA_002310575.1.1:3088339-3089383 +
GCA_003176855.1.1:1570309-1571345 -
GCA_003112205.1.1:1442650-1443686 -

>3024
GCA_000971615.1.1:1285041-1286326 +
GCA_001901025.1.1:811658-812943 +
GCA_001901025.1.1:4897691-4898977 -
GCA_001901045.1.1:33881-35166 +
GCA_001901045.1.1:4119192-4120479 -
GCA_001901185.1.1:4862928-4864214 -
GCA_002310575.1.1:3080121-3081460 +

>3023
GCA_000971615.1.1:434244-436705 +
GCA_003570765.1.1:2146126-2148501 -
GCA_003586045.1.1:2347416-2349791 -

>3022
GCA_000971615.1.1:347246-352883 +
GCA_002863845.1.1:1746063-1751700 +

>3021
GCA_000971615.1.1:301624-304139 +
GCA_000801165.1.1:3074702-3077216 -
GCA_001900335.1.1:3949595-3952109 -
GCA_001901085.1.1:3292641-3295156 +
GCA_001901025.1.1:982252-984767 -
GCA_001901045.1.1:3947369-3949884 +
GCA_001900355.1.1:4357982-4360496 +
GCA_001901185.1.1:969116-971631 -

>3020
GCA_000971615.1.1:298994-301474 +
GCA_002952695.1.1:1729599-1732077 +
GCA_000801165.1.1:3077367-3079846 -
GCA_001900335.1.1:3952260-3954739 -
GCA_001901085.1.1:3290011-3292491 +
GCA_002948655.1.1:1076042-1078522 +
GCA_001901025.1.1:984918-987397 -
GCA_001901045.1.1:3944739-3947219 +
GCA_001900355.1.1:4355352-4357832 +
GCA_000725265.1.1:170505-172989 +
GCA_001901185.1.1:971782-974261 -
GCA_003254065.1.1:3091511-3093989 -

>3019
GCA_000971615.1.1:274381-276753 +
GCA_001901025.1.1:640835-643207 +
GCA_001901045.1.1:4288930-4291302 -
GCA_001901185.1.1:20486-22857 +
GCA_001901185.1.1:1276116-1278488 -
GCA_001901185.1.1:5089271-5091643 -
GCA_001886935.1.1:1831580-1833952 +

>3018
GCA_002056145.1.1:4146805-4150579 +
GCA_002310595.1.1:2764804-2768571 -
GCA_001901025.1.1:187400-191174 +
GCA_001901045.1.1:4740963-4744737 -
GCA_001901185.1.1:189759-193533 +
GCA_002968715.1.1:4558042-4561816 -

>3017
GCA_002056145.1.1:3921120-3930325 +
GCA_002142695.1.1:4702813-4712018 -

>3016
GCA_002056145.1.1:3078240-3080145 +
GCA_002860085.1.1:1466147-1468049 -
GCA_002893905.2.1:2053402-2055310 -
GCA_003204155.1.1:2134146-2136048 +
GCA_002201835.1.1:202894-204802 -
GCA_003491265.1.1:1652430-1654335 +
GCA_001566635.1.1:3998105-4000007 +
GCA_001660585.1.1:3715770-3717678 +

>3015
GCA_002357875.1.1:4941253-4946000 +
GCA_000219515.3.1:4867557-4872304 +
GCA_002948655.1.1:4613878-4618620 +
GCA_002357895.1.1:5015867-5020614 +
GCA_003204955.1.1:312646-317393 +
GCA_002787645.1.1:718042-722789 +

>3014
GCA_002357875.1.1:4938273-4941252 +
GCA_000219515.3.1:4864576-4867555 +
GCA_002948655.1.1:4610898-4613877 +
GCA_002357895.1.1:5012887-5015866 +
GCA_003204955.1.1:309666-312645 +
GCA_002787645.1.1:715062-718041 +
GCA_002237305.1.1:4664620-4667599 +

>3013
GCA_002357875.1.1:4934115-4936700 +
GCA_000219515.3.1:4860399-4862984 +
GCA_002948655.1.1:4606714-4609306 +
GCA_002357895.1.1:5008729-5011314 +
GCA_003204955.1.1:305508-308093 +
GCA_002787645.1.1:710904-713489 +
GCA_002237305.1.1:4660484-4663074 +

>3012
GCA_002357875.1.1:4807206-4808427 +
GCA_002357895.1.1:4881820-4883041 +
GCA_003204955.1.1:166217-167438 +
GCA_002787645.1.1:583995-585216 +

>3011
GCA_002357875.1.1:4775249-4781749 +
GCA_001420955.1.1:1646735-1653235 -

>3010
GCA_002357875.1.1:4062901-4072423 +
GCA_002357895.1.1:4134015-4143537 +
GCA_003204955.1.1:4408393-4417915 +

>3009
GCA_002357875.1.1:3168277-3169500 +
GCA_000813165.1.1:2624468-2625691 -
GCA_002357915.1.1:3246991-3248214 +
GCA_002215115.1.1:3246936-3248159 +
GCA_002357895.1.1:3171350-3172573 +
GCA_001420955.1.1:3184165-3185388 -

>3008
GCA_002357875.1.1:1230367-1231741 +
GCA_000813165.1.1:4173265-4174625 +
GCA_002357895.1.1:1234501-1235875 +
GCA_003204955.1.1:1621405-1622779 +
GCA_002787645.1.1:2057934-2059308 +
GCA_002215095.1.1:2915485-2916859 +
GCA_002944935.1.1:1280440-1281816 -

>3007
GCA_002357875.1.1:1226051-1228602 +
GCA_002357895.1.1:1230185-1232736 +
GCA_003204955.1.1:1617089-1619640 +
GCA_002787645.1.1:2053618-2056169 +
GCA_002215095.1.1:2911169-2913720 +

>3006
GCA_002357875.1.1:1213125-1214516 +
GCA_002357895.1.1:1217259-1218650 +
GCA_003204955.1.1:1604163-1605554 +
GCA_002787645.1.1:2040692-2042083 +

>3005
GCA_002357875.1.1:1210873-1212874 +
GCA_002357895.1.1:1215007-1217008 +
GCA_003204955.1.1:1601911-1603912 +
GCA_002787645.1.1:2038440-2040441 +

>3004
GCA_002357875.1.1:1199968-1201397 +
GCA_002357895.1.1:1204102-1205531 +
GCA_003204955.1.1:1591005-1592434 +
GCA_002787645.1.1:2027534-2028963 +

>3003
GCA_002357875.1.1:1191860-1198451 +
GCA_002357895.1.1:1195994-1202585 +
GCA_003204955.1.1:1582897-1589488 +
GCA_002787645.1.1:2019426-2026017 +

>3002
GCA_002357875.1.1:1188821-1191628 +
GCA_002357895.1.1:1192955-1195762 +
GCA_003204955.1.1:1579858-1582665 +
GCA_002787645.1.1:2016387-2019194 +

>3001
GCA_002357875.1.1:1185162-1188577 +
GCA_002357895.1.1:1189296-1192711 +
GCA_003204955.1.1:1576199-1579614 +
GCA_002787645.1.1:2012728-2016143 +

>3000
GCA_002357875.1.1:1182717-1184167 +
GCA_002357895.1.1:1186851-1188301 +
GCA_003204955.1.1:1573754-1575204 +
GCA_002787645.1.1:2010283-2011733 +

>2999
GCA_002357875.1.1:1180789-1182026 +
GCA_002357895.1.1:1184923-1186160 +
GCA_003204955.1.1:1571826-1573063 +
GCA_002787645.1.1:2008355-2009592 +

>2998
GCA_002357875.1.1:1178082-1179701 +
GCA_002357895.1.1:1182216-1183835 +
GCA_003204955.1.1:1569119-1570738 +
GCA_002787645.1.1:2005648-2007267 +

>2997
GCA_002357875.1.1:1175257-1176773 +
GCA_002357895.1.1:1179391-1180907 +
GCA_003204955.1.1:1566293-1567809 +
GCA_002787645.1.1:2002822-2004338 +

>2996
GCA_002357875.1.1:1166292-1167725 +
GCA_002357895.1.1:1170426-1171859 +
GCA_003204955.1.1:1557328-1558761 +
GCA_002787645.1.1:1993857-1995290 +

>2995
GCA_002357875.1.1:1161494-1164537 +
GCA_002357895.1.1:1165628-1168671 +
GCA_003204955.1.1:1552530-1555573 +
GCA_003325975.1.1:3213630-3216672 -
GCA_002787645.1.1:1989059-1992102 +

>2994
GCA_002357875.1.1:1158644-1160295 +
GCA_002357895.1.1:1162778-1164429 +
GCA_002787645.1.1:1986209-1987860 +

>2993
GCA_002357875.1.1:1140348-1144145 +
GCA_002357895.1.1:1144481-1148278 +
GCA_002787645.1.1:1967912-1971709 +

>2992
GCA_002357875.1.1:1135529-1140346 +
GCA_002357895.1.1:1139662-1144479 +
GCA_002787645.1.1:1961134-1965956 +

>2991
GCA_002357875.1.1:1133698-1135102 +
GCA_002357895.1.1:1137831-1139235 +
GCA_002787645.1.1:1959304-1960707 +

>2990
GCA_002357875.1.1:1130954-1132527 +
GCA_002357895.1.1:1135087-1136660 +
GCA_003204955.1.1:1549758-1551331 +
GCA_002787645.1.1:1956560-1958133 +

>2989
GCA_002357875.1.1:991014-992337 +
GCA_000219515.3.1:2297370-2298696 -
GCA_002357895.1.1:992294-993618 +
GCA_003204955.1.1:1406966-1408290 +
GCA_002787645.1.1:1813771-1815095 +
GCA_000725265.1.1:4909239-4910564 +
GCA_000819645.1.1:2485504-2486829 -

>2988
GCA_002357875.1.1:564032-565283 +
GCA_000801165.1.1:1364024-1365275 +
GCA_003570765.1.1:602243-603494 +
GCA_001900905.1.1:2850311-2851562 -
GCA_002357895.1.1:565308-566559 +
GCA_003204955.1.1:979203-980454 +
GCA_002787645.1.1:1383542-1384793 +
GCA_001900885.1.1:25362-26612 -
GCA_001900925.1.1:4701743-4702993 +

>2987
GCA_002357875.1.1:277803-282429 +
GCA_002357895.1.1:277802-282428 +
GCA_003204955.1.1:692974-697600 +

>2986
GCA_002357875.1.1:274528-275631 +
GCA_002357895.1.1:274527-275630 +
GCA_003204955.1.1:689699-690802 +

>2985
GCA_002357875.1.1:272099-274490 +
GCA_002357895.1.1:272098-274489 +
GCA_003204955.1.1:687270-689661 +
GCA_001900835.1.1:2961927-2964356 +

>2984
GCA_002357875.1.1:270025-271476 +
GCA_002357895.1.1:270024-271475 +
GCA_003204955.1.1:685196-686647 +

>2983
GCA_002716885.1.1:2997318-2998694 +
GCA_001901085.1.1:4527590-4528954 +
GCA_001901125.1.1:4219835-4221198 -

>2982
GCA_002716885.1.1:2280883-2284003 +
GCA_001900945.1.1:1940087-1943207 -
GCA_001900695.1.1:3978519-3981639 -

>2981
GCA_002716885.1.1:2275459-2277249 +
GCA_001900945.1.1:1943287-1945076 -
GCA_001900695.1.1:3985273-3987062 -

>2980
GCA_002716885.1.1:1293484-1294579 +
GCA_002116715.1.1:4260847-4261955 -
GCA_002357915.1.1:4537688-4538785 +
GCA_001683435.1.1:2998040-2999137 +
GCA_001900515.1.1:3795486-3796597 +
GCA_001901425.1.1:4641345-4642456 -

>2979
GCA_002716885.1.1:1230643-1231911 +
GCA_001007915.1.1:4116917-4118205 +
GCA_003176855.1.1:1318382-1319649 +
GCA_001677475.1.1:1151517-1152806 +

>2978
GCA_002716885.1.1:583299-584406 +
GCA_000017745.1.1:841631-842738 +
GCA_001900945.1.1:3633793-3634901 -
GCA_001900615.1.1:3534508-3535616 -
GCA_001007915.1.1:3686533-3687640 +
GCA_001679985.1.1:4466865-4467972 +

>2977
GCA_002214745.2.1:4569131-4570163 +
GCA_002285755.1.1:4898327-4899359 -
GCA_003433275.1.1:5191795-5192827 -
GCA_002007705.1.1:4936717-4937749 -
GCA_003181035.1.1:3911439-3912471 +
GCA_900092615.1.1:4969051-4970083 -
GCA_002012185.1.1:1756019-1757037 -
GCA_000967155.1.1:5128369-5129401 -
GCA_003180975.1.1:1517783-1518801 -
GCA_001566655.1.1:4626456-4627488 -
GCA_001280385.1.1:4175031-4176063 +
GCA_001663475.1.1:1385378-1386410 -
GCA_001618325.1.1:3487853-3488885 -
GCA_002393465.1.1:3650130-3651162 +
GCA_002393365.1.1:3802415-3803447 -
GCA_000299455.1.1:4598822-4599854 +
GCA_003491165.1.1:4514608-4515640 +
GCA_000026245.1.1:5004320-5005355 -
GCA_000010485.1.1:4536850-4537882 -
GCA_001886895.1.1:4514562-4515594 +

>2976
GCA_002214745.2.1:4564026-4568705 +
GCA_002285755.1.1:4899785-4904464 -
GCA_003433275.1.1:5193253-5197933 -
GCA_002007705.1.1:4938175-4942854 -
GCA_003181035.1.1:3906335-3911013 +
GCA_900092615.1.1:4970509-4975188 -
GCA_002012185.1.1:1757463-1762142 -
GCA_000967155.1.1:5129827-5134507 -
GCA_003180975.1.1:1519227-1523906 -
GCA_001566655.1.1:4627914-4632593 -
GCA_001280385.1.1:4169927-4174605 +
GCA_001663475.1.1:1386836-1391515 -
GCA_001618325.1.1:3489311-3493990 -
GCA_002393465.1.1:3645025-3649704 +
GCA_002393365.1.1:3803873-3808553 -
GCA_000299455.1.1:4593717-4598396 +
GCA_003491165.1.1:4509503-4514182 +
GCA_000026245.1.1:5005781-5010461 -
GCA_000010485.1.1:4538308-4542987 -
GCA_001886895.1.1:4509457-4514136 +

>2975
GCA_002214745.2.1:4559669-4563058 +
GCA_002285755.1.1:4912839-4916227 -
GCA_003433275.1.1:5198901-5202290 -
GCA_002007705.1.1:4951220-4954607 -
GCA_003181035.1.1:3894587-3897975 +
GCA_900092615.1.1:4983553-4986940 -
GCA_002012185.1.1:1770518-1773787 -
GCA_000967155.1.1:5135475-5138724 -
GCA_003180975.1.1:1532272-1535541 -
GCA_001566655.1.1:4640958-4644346 -
GCA_001280385.1.1:4158179-4161567 +
GCA_001663475.1.1:1399890-1403278 -
GCA_001618325.1.1:3502355-3505743 -
GCA_002393465.1.1:3640668-3644057 +
GCA_002393365.1.1:3809521-3812910 -
GCA_000299455.1.1:4589500-4592749 +
GCA_003491165.1.1:4505146-4508535 +
GCA_000026245.1.1:5011297-5014686 -
GCA_000010485.1.1:4551342-4554730 -
GCA_001886895.1.1:4505100-4508489 +

>2974
GCA_002214745.2.1:3414448-3415759 +
GCA_000971615.1.1:4276501-4277802 -
GCA_000971615.1.1:4870927-4872238 +
GCA_003433275.1.1:1063084-1064395 -
GCA_002863845.1.1:2065848-2067159 -
GCA_002224625.1.1:3743720-3745030 +
GCA_001901025.1.1:3957636-3958947 +
GCA_001901045.1.1:973908-975219 -
GCA_001901185.1.1:3411306-3412617 -
GCA_003491165.1.1:3359925-3361236 +
GCA_001886895.1.1:3359875-3361186 +

>2973
GCA_002214745.2.1:3154194-3155367 +
GCA_003433275.1.1:1284393-1285566 -
GCA_000967155.1.1:1256078-1257251 -
GCA_001515725.1.1:4550073-4551246 -
GCA_002393465.1.1:2257671-2258844 +
GCA_002393365.1.1:5207940-5209113 -
GCA_000299455.1.1:3193297-3194470 +
GCA_003491165.1.1:3154187-3155360 +
GCA_001886895.1.1:3154132-3155305 +

>2972
GCA_002214745.2.1:2865838-2866958 +
GCA_003433275.1.1:1572802-1573921 -
GCA_000967155.1.1:1531635-1532754 -
GCA_002393465.1.1:1931018-1932138 +
GCA_002393365.1.1:206160-207279 -
GCA_000299455.1.1:2917793-2918913 +
GCA_003491165.1.1:2865833-2866953 +
GCA_001886895.1.1:2865775-2866895 +

>2971
GCA_002214745.2.1:2131070-2133663 +
GCA_002357875.1.1:567123-569716 +
GCA_003433275.1.1:2344177-2346769 -
GCA_002278115.2.1:3425852-3428444 -
GCA_002215155.1.1:3337953-3340544 -
GCA_002357895.1.1:568399-570992 +
GCA_003204955.1.1:982294-984887 +
GCA_002787645.1.1:1386633-1389226 +
GCA_001021635.2.1:2252920-2255513 +
GCA_002393465.1.1:1175601-1178194 +
GCA_003491165.1.1:2131068-2133660 +
GCA_002009315.1.1:3164946-3167538 +
GCA_001886895.1.1:2131007-2133600 +

>2970
GCA_002057245.1.1:4990409-4993908 +
GCA_002055605.1.1:4740148-4743647 +

>2969
GCA_002057245.1.1:4741057-4743156 +
GCA_002055605.1.1:4492246-4494345 +
GCA_001542675.2.1:3942725-3944823 +

>2968
GCA_002057245.1.1:3680112-3682297 +
GCA_002055605.1.1:3466268-3468453 +

>2967
GCA_002057245.1.1:3665541-3667943 +
GCA_002055605.1.1:3451698-3454100 +

>2966
GCA_002057245.1.1:1599756-1601332 +
GCA_003204155.1.1:799036-800612 -

>2965
GCA_002057245.1.1:1492601-1494008 +
GCA_002055605.1.1:1459452-1460859 +

>2964
GCA_002057245.1.1:1471130-1472328 +
GCA_002055605.1.1:1437981-1439179 +
GCA_001900335.1.1:4516888-4518089 -
GCA_001900355.1.1:3792002-3793204 +

>2963
GCA_002057245.1.1:1462581-1464339 +
GCA_002055605.1.1:1429432-1431190 +

>2962
GCA_002156845.1.1:3500394-3501694 +
GCA_002952695.1.1:978537-979837 -
GCA_002156825.1.1:3500043-3501343 +
GCA_001900905.1.1:437576-438876 -
GCA_001677515.1.1:3418435-3419735 +
GCA_003491265.1.1:4485471-4486767 +

>2961
GCA_002156845.1.1:3491033-3495784 +
GCA_002952695.1.1:984217-988963 -
GCA_001900815.1.1:4166511-4171262 +
GCA_002156825.1.1:3490682-3495433 +
GCA_001677515.1.1:3408499-3413237 +
GCA_003491265.1.1:4475533-4480286 +
GCA_001721125.1.1:972689-977469 -

>2960
GCA_002156845.1.1:2449682-2452446 +
GCA_003112245.1.1:2448268-2451032 +
GCA_002156825.1.1:2449332-2452096 +
GCA_003288295.1.1:2481964-2484728 +
GCA_003288275.1.1:2476657-2479421 +
GCA_003203755.1.1:2511153-2513917 +

>2959
GCA_003413625.1.1:3813771-3815303 +
GCA_002494365.2.1:1086773-1088305 -
GCA_002494365.2.1:1775063-1776595 +
GCA_002077195.1.1:2055061-2056593 +
GCA_003122105.1.1:2701214-2702746 +

>2958
GCA_003413625.1.1:1945413-1949595 +
GCA_002077195.1.1:2229156-2233345 -
GCA_002192275.1.1:4496907-4501089 +

>2957
GCA_003413625.1.1:1942980-1945411 +
GCA_002192275.1.1:4494474-4496905 +

>2956
GCA_003413625.1.1:1938812-1942979 +
GCA_002077195.1.1:2236228-2240386 -
GCA_002192275.1.1:4490306-4494473 +

>2955
GCA_003413625.1.1:1274069-1276833 +
GCA_000017765.1.1:2796358-2799135 -

>2954
GCA_003413625.1.1:214231-218216 +
GCA_003571685.1.1:3831064-3835049 -

>2953
GCA_003413625.1.1:199739-201608 +
GCA_001860505.1.1:3791716-3793582 -
GCA_001860505.1.1:3798116-3799982 -

>2952
GCA_003413625.1.1:193194-194195 +
GCA_003571685.1.1:1101258-1102259 -
GCA_003122105.1.1:77963-78964 -
GCA_001900655.1.1:4715623-4716624 -

>2951
GCA_002996665.1.1:4882503-4883698 +
GCA_001900535.1.1:1701187-1702382 +
GCA_001900535.1.1:3797389-3798583 -

>2950
GCA_002996665.1.1:4627264-4628721 +
GCA_001900515.1.1:5078810-5080268 -
GCA_001901425.1.1:3379467-3380925 -

>2949
GCA_002996665.1.1:3851822-3853222 +
GCA_002142695.1.1:3328717-3330118 +
GCA_001900965.1.1:796401-797801 +
GCA_003051985.2.1:1775277-1776678 +
GCA_002201835.1.1:3097624-3099025 +

>2948
GCA_002996665.1.1:3847092-3848842 +
GCA_002142695.1.1:3323986-3325728 +
GCA_001900965.1.1:791670-793422 +
GCA_003051985.2.1:1770546-1772288 +
GCA_002201835.1.1:3092893-3094635 +

>2947
GCA_002996665.1.1:3836734-3838146 +
GCA_002142695.1.1:3311900-3313313 +
GCA_001900965.1.1:780347-781759 +
GCA_003051985.2.1:1759660-1761073 +
GCA_002201835.1.1:3082007-3083420 +

>2946
GCA_002996665.1.1:3833571-3835860 +
GCA_002142695.1.1:3308739-3311027 +
GCA_001900965.1.1:777173-779473 +
GCA_003051985.2.1:1756499-1758787 +
GCA_002201835.1.1:3078846-3081134 +

>2945
GCA_002996665.1.1:3829027-3832141 +
GCA_002142695.1.1:3304208-3307309 +
GCA_003051985.2.1:1751968-1755069 +
GCA_002201835.1.1:3074315-3077416 +

>2944
GCA_002996665.1.1:3827569-3828963 +
GCA_002142695.1.1:3302738-3304124 +
GCA_001900965.1.1:772071-773465 +
GCA_003051985.2.1:1750498-1751884 +
GCA_002201835.1.1:3072845-3074231 +

>2943
GCA_002996665.1.1:3824899-3826380 +
GCA_001900965.1.1:769401-770882 +

>2942
GCA_002996665.1.1:3761220-3762821 +
GCA_002996665.1.1:4908440-4910037 +
GCA_001900535.1.1:1726410-1727993 +

>2941
GCA_002996665.1.1:3754214-3755892 +
GCA_002996665.1.1:4901455-4903130 +
GCA_003586045.1.1:1385831-1387509 +
GCA_003402955.1.1:3780936-3782619 -
GCA_001677515.1.1:1509668-1511346 +
GCA_001677515.1.1:2385733-2387416 -
GCA_001900535.1.1:1719389-1721067 +
GCA_001900535.1.1:3589063-3590742 -

>2940
GCA_002996665.1.1:3752956-3754056 +
GCA_002996665.1.1:4900198-4901297 +
GCA_003586045.1.1:1384573-1385656 +
GCA_003402955.1.1:3782793-3783877 -
GCA_001677515.1.1:1508412-1509510 +
GCA_001677515.1.1:2387590-2388674 -
GCA_001900535.1.1:1718131-1719231 +
GCA_001900535.1.1:3590900-3592000 -

>2939
GCA_002996665.1.1:3740397-3741497 +
GCA_000017745.1.1:1429591-1430706 +

>2938
GCA_002996665.1.1:2842530-2844218 +
GCA_003402955.1.1:2334617-2336311 +
GCA_003402955.1.1:4142332-4144026 +
GCA_001677515.1.1:3396614-3398300 -

>2937
GCA_002996665.1.1:2840567-2841606 +
GCA_003402955.1.1:4140365-4141466 +
GCA_001900945.1.1:3929765-3930802 -

>2936
GCA_002996665.1.1:2834732-2835887 +
GCA_003402955.1.1:4134744-4135932 +
GCA_000967155.1.1:307992-309114 +
GCA_003030245.1.1:4386579-4387734 -
GCA_001900945.1.1:3935488-3936621 -
GCA_002393365.1.1:4259855-4260977 +
GCA_000299455.1.1:4141431-4142553 -
GCA_000026245.1.1:297707-298829 +
GCA_001900575.1.1:3678948-3680081 -

>2935
GCA_002996665.1.1:2805398-2808301 +
GCA_003176855.1.1:1400300-1403203 +

>2934
GCA_002996665.1.1:2797142-2798749 +
GCA_002007705.1.1:629455-631062 +
GCA_900092615.1.1:2627818-2629424 -
GCA_002142715.1.1:4574701-4576308 +
GCA_001021615.1.1:4391597-4393204 +
GCA_000025745.1.1:563505-565112 +

>2933
GCA_002996665.1.1:2336951-2338054 +
GCA_000829985.1.1:4077942-4079045 +
GCA_001677475.1.1:2107652-2108762 -

>2932
GCA_002996665.1.1:2331131-2335701 +
GCA_003413625.1.1:185496-190063 +
GCA_000829985.1.1:4072122-4076692 +
GCA_002215115.1.1:4852203-4856773 +

>2931
GCA_002996665.1.1:2329611-2330953 +
GCA_003413625.1.1:183975-185318 +
GCA_000829985.1.1:4070603-4071944 +
GCA_002215115.1.1:4850683-4852025 +

>2930
GCA_002996665.1.1:922479-923545 +
GCA_000800845.2.1:1909736-1910802 -
GCA_003181035.1.1:5025413-5026479 +
GCA_000148365.1.1:1804621-1805687 +
GCA_003204155.1.1:4220837-4221903 -
GCA_003204955.1.1:3401878-3402944 -
GCA_001566615.1.1:1090076-1091142 -
GCA_001577325.1.1:1056263-1057329 -
GCA_001566635.1.1:2819475-2820541 +
GCA_001750845.1.1:1933725-1934791 -

>2929
GCA_003352425.1.1:2648871-2652030 +
GCA_002996665.1.1:4653363-4656519 +
GCA_003112165.1.1:1335614-1338763 -
GCA_900174635.1.1:2583815-2586974 +
GCA_900174625.1.1:2580943-2584102 +

>2928
GCA_003352425.1.1:1913144-1915743 +
GCA_000219515.3.1:2210180-2212779 -
GCA_002357895.1.1:1080903-1083502 +
GCA_003204955.1.1:1495574-1498173 +
GCA_002787645.1.1:1902376-1904975 +
GCA_003112205.1.1:2326888-2329506 -

>2927
GCA_003352425.1.1:1911504-1912945 +
GCA_000219515.3.1:2212978-2214419 -
GCA_002357895.1.1:1079263-1080704 +
GCA_003204955.1.1:1493934-1495375 +
GCA_002787645.1.1:1900736-1902177 +
GCA_003112205.1.1:2329686-2331130 -

>2926
GCA_003352425.1.1:1904422-1911398 +
GCA_000219515.3.1:2214526-2221501 -
GCA_002357895.1.1:1072181-1079157 +
GCA_003204955.1.1:1486852-1493828 +
GCA_002787645.1.1:1893655-1900630 +

>2925
GCA_003352425.1.1:1279079-1281438 +
GCA_002310615.1.1:1265803-1268162 +
GCA_000219515.3.1:2864797-2867156 -

>2924
GCA_003352425.1.1:1273438-1276133 +
GCA_002310615.1.1:1260162-1262857 +
GCA_000219515.3.1:2870102-2872797 -

>2923
GCA_003443815.1.1:4556151-4558272 +
GCA_000831565.1.1:2276902-2279076 +

>2922
GCA_003443815.1.1:4062119-4072420 +
GCA_001888075.1.1:543124-553426 +

>2921
GCA_003443815.1.1:3850116-3851782 +
GCA_002310615.1.1:3991702-3993358 +
GCA_000219515.3.1:157176-158832 -
GCA_003410275.1.1:18520-20176 +
GCA_001888075.1.1:331323-332989 +
GCA_001750845.1.1:3884057-3885723 +
GCA_001900575.1.1:3827704-3829370 +

>2920
GCA_003443815.1.1:3846950-3849044 +
GCA_002310615.1.1:3988532-3990625 +
GCA_000219515.3.1:159910-162002 -
GCA_003410275.1.1:15350-17443 +
GCA_001888075.1.1:328158-330251 +
GCA_001750845.1.1:3880892-3882985 +
GCA_001900575.1.1:3824539-3826632 +

>2919
GCA_003443815.1.1:3719070-3722637 +
GCA_000599665.1.1:488627-492194 +
GCA_000017745.1.1:303708-307276 -
GCA_001900535.1.1:4015822-4019389 +

>2918
GCA_003443815.1.1:3713392-3715440 +
GCA_000017745.1.1:310082-312129 -

>2917
GCA_003443815.1.1:3710967-3711975 +
GCA_000017745.1.1:313546-314554 -

>2916
GCA_003443815.1.1:3704777-3710748 +
GCA_000017745.1.1:314773-320754 -

>2915
GCA_003443815.1.1:2384877-2389335 +
GCA_003571765.1.1:2400923-2405381 +
GCA_001901005.1.1:1325572-1330030 -

>2914
GCA_003443815.1.1:2376442-2383121 +
GCA_900474495.1.1:2368088-2374773 +
GCA_003571765.1.1:2392489-2399167 +
GCA_001901005.1.1:1331787-1338472 -

>2913
GCA_001682305.2.1:3367494-3368833 +
GCA_001735705.1.1:1602395-1603733 -
GCA_003122105.1.1:3150555-3151894 +

>2912
GCA_001682305.2.1:3365515-3367437 +
GCA_003351385.1.1:1781065-1782960 -

>2911
GCA_002812545.1.1:4706305-4707475 +
GCA_002893905.2.1:4055510-4056682 +
GCA_001901365.1.1:502102-503273 +
GCA_002968715.1.1:142051-143224 -

>2910
GCA_002812545.1.1:3455113-3457529 +
GCA_002011945.1.1:4354160-4356582 -
GCA_001900965.1.1:4539805-4542226 +
GCA_001901365.1.1:3933554-3935977 +
GCA_001051135.1.1:4902671-4905094 +

>2909
GCA_002812545.1.1:3196972-3200733 +
GCA_900474625.1.1:760262-763991 +
GCA_900474625.1.1:1868419-1872145 +
GCA_001735705.1.1:464025-467756 +

>2908
GCA_002812545.1.1:3193124-3194913 +
GCA_900474625.1.1:4168822-4170630 -
GCA_002811555.2.1:4307012-4308819 -
GCA_002357895.1.1:3311755-3313563 -
GCA_001735705.1.1:460173-461966 +

>2907
GCA_002812545.1.1:1834141-1835280 +
GCA_002012005.1.1:2207743-2208882 -
GCA_002787935.1.1:3875729-3876868 -
GCA_001693635.1.1:3267671-3268810 -
GCA_001660565.1.1:4475772-4476911 +
GCA_002310715.1.1:3905756-3906895 +
GCA_002009315.1.1:1580886-1582025 -

>2906
GCA_002812545.1.1:1818236-1825686 +
GCA_002012005.1.1:2217348-2224797 -
GCA_002787935.1.1:3886637-3894102 -
GCA_001693635.1.1:3277276-3284725 -
GCA_002310715.1.1:3889841-3897291 +

>2905
GCA_002812545.1.1:1799988-1801219 +
GCA_002012005.1.1:2232204-2233426 -
GCA_001693635.1.1:3292132-3293354 -
GCA_002310715.1.1:3881212-3882434 +
GCA_002009315.1.1:1612284-1613506 -

>2904
GCA_002812545.1.1:1796675-1799218 +
GCA_002012005.1.1:2233428-2235972 -
GCA_001693635.1.1:3293356-3295900 -
GCA_002310715.1.1:3878667-3881211 +
GCA_002009315.1.1:1613508-1616052 -

>2903
GCA_002812545.1.1:290667-291795 +
GCA_002056065.1.1:666059-667187 -
GCA_002968715.1.1:4398325-4399453 -
GCA_001900455.1.1:474966-476094 -

>2902
GCA_002812545.1.1:278540-288951 +
GCA_002056065.1.1:671057-681470 -

>2901
GCA_003344465.1.1:3745974-3747659 +
GCA_000019645.1.1:268620-270300 -
GCA_002215095.1.1:4632288-4633958 +
GCA_001660585.1.1:3657415-3659085 -

>2900
GCA_003344465.1.1:2819508-2822671 +
GCA_002237305.1.1:1197397-1200559 -
GCA_002215095.1.1:3698664-3701827 +

>2899
GCA_003344465.1.1:2005867-2007503 +
GCA_002357875.1.1:1233692-1235329 +
GCA_000813165.1.1:4177024-4178661 +
GCA_002863845.1.1:1964584-1966221 +
GCA_002357895.1.1:1237826-1239463 +
GCA_003204955.1.1:1624730-1626367 +
GCA_002787645.1.1:2061259-2062896 +
GCA_002237305.1.1:2014155-2015791 -

>2898
GCA_003344465.1.1:2002149-2003570 +
GCA_002156845.1.1:2457501-2458923 -
GCA_002156825.1.1:2457151-2458573 -
GCA_002237305.1.1:2018087-2019509 -

>2897
GCA_003344465.1.1:1997557-2001020 +
GCA_003346835.1.1:561615-565083 +
GCA_000813165.1.1:4168962-4172420 +
GCA_002237305.1.1:2020638-2024101 -

>2896
GCA_003344465.1.1:1994419-1996049 +
GCA_003346835.1.1:558811-560109 +
GCA_002863845.1.1:1959782-1961048 +
GCA_002237305.1.1:2025608-2026998 -

>2895
GCA_003344465.1.1:1991132-1992833 +
GCA_003346835.1.1:555510-557225 +
GCA_000813165.1.1:4163381-4165077 +
GCA_002863845.1.1:1956494-1958196 +
GCA_002237305.1.1:2028584-2030286 -

>2894
GCA_003344465.1.1:1884749-1886598 +
GCA_001900615.1.1:2035962-2037797 +
GCA_003031225.1.1:3574225-3576060 +
GCA_002237305.1.1:2137803-2139653 -

>2893
GCA_003344465.1.1:1877577-1882427 +
GCA_001900615.1.1:2028778-2033627 +
GCA_003031225.1.1:3567041-3571890 +
GCA_002237305.1.1:2141974-2146824 -

>2892
GCA_003344465.1.1:1039143-1041549 +
GCA_003346835.1.1:4695186-4697593 +
GCA_002237305.1.1:2967718-2970110 -

>2891
GCA_003033905.1.1:4484729-4487771 +
GCA_001610755.1.1:4264081-4267123 -
GCA_001901125.1.1:2675196-2678238 -
GCA_001660565.1.1:1764251-1767293 -
GCA_002180055.1.1:501291-504333 -
GCA_002180215.1.1:304544-307586 +
GCA_002192295.1.1:2068825-2071867 -
GCA_003073835.1.1:234772-237814 -
GCA_002903125.1.1:2571831-2574873 +
GCA_002945135.2.1:4596652-4599694 +
GCA_002860105.1.1:4640925-4643967 +

>2890
GCA_003033905.1.1:4205022-4206970 +
GCA_002310715.1.1:3912515-3914463 +
GCA_001900535.1.1:5201144-5203091 -

>2889
GCA_003033905.1.1:4180906-4182497 +
GCA_002357895.1.1:3263675-3265266 +

>2888
GCA_003033905.1.1:3906323-3908604 +
GCA_002011945.1.1:4394913-4397206 +
GCA_001900965.1.1:4499143-4501431 -
GCA_003073955.1.1:4215282-4217569 +

>2887
GCA_003033905.1.1:3889027-3890956 +
GCA_003268695.1.1:3913728-3915658 +
GCA_003073955.1.1:4199185-4201114 +

>2886
GCA_003033905.1.1:1288281-1289320 +
GCA_003031225.1.1:3050392-3051432 +

>2885
GCA_003033905.1.1:1285536-1286922 +
GCA_003031225.1.1:3048988-3050357 +

>2884
GCA_003033905.1.1:1283687-1284741 +
GCA_003031225.1.1:3047124-3048178 +
GCA_002787215.1.1:4609194-4610248 -
GCA_002237325.1.1:2733461-2734515 -
GCA_001679985.1.1:1524644-1525698 -

>2883
GCA_003033905.1.1:1280073-1282696 +
GCA_003031225.1.1:3043512-3046133 +
GCA_002787215.1.1:4611238-4613860 -
GCA_002105735.1.1:1395818-1398439 +
GCA_002237325.1.1:2735505-2738128 -
GCA_001679985.1.1:1526688-1529310 -

>2882
GCA_003033905.1.1:1275963-1278313 +
GCA_002237325.1.1:2739884-2742235 -
GCA_900184875.1.1:1191427-1193777 +
GCA_001679985.1.1:1531067-1533418 -

>2881
GCA_003033905.1.1:1121355-1123523 +
GCA_000017745.1.1:2931241-2933409 -

>2880
GCA_003033905.1.1:1119761-1121233 +
GCA_000017745.1.1:2933532-2935004 -
GCA_001900985.1.1:3020517-3021989 +
GCA_900186905.1.1:1146623-1148094 +
GCA_002079225.1.1:1146328-1147799 +
GCA_002761835.1.1:1147867-1149338 +

>2879
GCA_003033905.1.1:1117370-1119748 +
GCA_000017745.1.1:2935017-2937394 -
GCA_001900985.1.1:3018126-3020504 +
GCA_900186905.1.1:1144232-1146610 +
GCA_001900615.1.1:1402224-1404600 +
GCA_002079225.1.1:1143937-1146315 +
GCA_002761835.1.1:1145476-1147854 +

>2878
GCA_003033905.1.1:55800-57959 +
GCA_002163655.1.1:2028755-2030914 +
GCA_002310595.1.1:4656694-4658853 -
GCA_001515725.1.1:4528208-4530367 +
GCA_001693635.1.1:3194198-3196357 +
GCA_003073875.1.1:2355906-2358065 +
GCA_001021635.2.1:662166-664325 +
GCA_002310635.1.1:4567758-4569914 -
GCA_003288415.1.1:4137808-4139967 +
GCA_003122105.1.1:4206910-4209069 -
GCA_003491265.1.1:948396-950551 +
GCA_002009315.1.1:1810853-1813012 -
GCA_002999075.1.1:2358808-2360967 +
GCA_000026245.1.1:4994318-4996477 -

>2877
GCA_002853655.1.1:4644898-4647349 +
GCA_002357875.1.1:4747801-4750273 -
GCA_002860085.1.1:2246407-2248858 -
GCA_002116715.1.1:1301771-1304222 -
GCA_001610755.1.1:4589587-4592038 -
GCA_002164635.3.1:3917177-3919628 -
GCA_002357895.1.1:4816778-4819229 -
GCA_001900835.1.1:1913929-1916380 -
GCA_003122105.1.1:64275-66726 +
GCA_003111785.1.1:2203507-2205958 +
GCA_002164645.2.1:858256-860707 -
GCA_001900655.1.1:4640880-4643324 -

>2876
GCA_002853655.1.1:4089434-4092975 +
GCA_002853965.1.1:4036382-4039920 +

>2875
GCA_002853655.1.1:4050348-4051942 +
GCA_002853965.1.1:4001545-4003135 +

>2874
GCA_002853655.1.1:4025165-4027943 +
GCA_002853965.1.1:3976367-3979143 +
GCA_001900435.1.1:204170-206950 +
GCA_001900415.1.1:1150380-1153160 -

>2873
GCA_002853655.1.1:3110840-3112564 +
GCA_002952695.1.1:2924558-2926284 +
GCA_002853965.1.1:3066590-3068316 +

>2872
GCA_002853655.1.1:2590621-2592036 +
GCA_001677475.1.1:425742-427159 -

>2871
GCA_002853655.1.1:2575576-2578585 +
GCA_002163695.1.1:3550175-3553176 -

>2870
GCA_002853655.1.1:2572740-2574233 +
GCA_002163695.1.1:3553177-3554665 -

>2869
GCA_002853655.1.1:1904536-1913370 +
GCA_000829985.1.1:2314036-2322893 -

>2868
GCA_002853655.1.1:1502200-1507233 +
GCA_002853965.1.1:1493634-1498663 +

>2867
GCA_002853655.1.1:1173102-1174373 +
GCA_003352425.1.1:825996-827267 +
GCA_002853965.1.1:711066-712337 -
GCA_002055605.1.1:847628-848899 -
GCA_001900515.1.1:2381451-2382722 -
GCA_001901425.1.1:2504743-2506014 +

>2866
GCA_002310655.1.1:2783712-2785772 +
GCA_003073875.1.1:744491-746552 +
GCA_002999075.1.1:747392-749453 +

>2865
GCA_002310655.1.1:2174885-2177111 +
GCA_002310595.1.1:2170379-2172605 +

>2864
GCA_002310655.1.1:967920-970382 +
GCA_002853655.1.1:4636215-4638676 -
GCA_003352425.1.1:66625-69087 +
GCA_002357875.1.1:4756495-4758957 +
GCA_002860085.1.1:2255080-2257542 +
GCA_002116715.1.1:1310444-1312906 +
GCA_001610755.1.1:4598260-4600722 +
GCA_002215115.1.1:4843991-4846456 -
GCA_002164635.3.1:3925850-3928312 +
GCA_000219515.3.1:4819305-4821766 -
GCA_003402955.1.1:4286766-4289220 -
GCA_003095635.1.1:1733832-1736294 +
GCA_002357895.1.1:4825451-4827913 +
GCA_001900835.1.1:1922602-1925064 +
GCA_002310575.1.1:4469358-4471820 +
GCA_003111785.1.1:2194824-2197285 -
GCA_001420955.1.1:1670840-1673301 -
GCA_002164645.2.1:866929-869391 +

>2863
GCA_002310655.1.1:894087-895311 +
GCA_001721205.1.1:2999010-3000234 +
GCA_001900395.1.1:5079527-5080751 +
GCA_002863845.1.1:4141747-4142967 +
GCA_001721225.1.1:2189093-2190317 -

>2862
GCA_002853805.1.1:3276316-3278479 +
GCA_003325975.1.1:1907914-1910076 -

>2861
GCA_002853805.1.1:2620567-2621818 +
GCA_002853655.1.1:2593464-2594715 +

>2860
GCA_002853805.1.1:2619142-2620566 +
GCA_002853655.1.1:2592038-2593463 +
GCA_002163695.1.1:3534773-3536142 -
GCA_002855415.1.1:2990267-2991646 +
GCA_001677475.1.1:424318-425741 -

>2859
GCA_002853805.1.1:2606229-2612321 +
GCA_002853655.1.1:2579066-2585187 +
GCA_002163695.1.1:3543565-3549695 -
GCA_002855415.1.1:2976773-2982856 +
GCA_001677475.1.1:433298-439409 -

>2858
GCA_002853805.1.1:2605110-2606201 +
GCA_002855415.1.1:2975654-2976745 +

>2857
GCA_002853805.1.1:2601795-2603009 +
GCA_002855415.1.1:2972182-2973405 +

>2856
GCA_002853805.1.1:2597484-2601539 +
GCA_002853655.1.1:2568430-2572484 +
GCA_002163695.1.1:3556260-3560315 -
GCA_002855415.1.1:2967871-2971926 +

>2855
GCA_002853805.1.1:2593197-2596445 +
GCA_002853655.1.1:2562521-2565769 +
GCA_002163695.1.1:3561354-3564602 -
GCA_002855415.1.1:2963584-2966828 +

>2854
GCA_002853805.1.1:2591217-2593113 +
GCA_002853655.1.1:2560540-2562437 +
GCA_002163695.1.1:3564686-3566546 -
GCA_002855415.1.1:2960828-2962722 +

>2853
GCA_002853805.1.1:1979828-1980873 +
GCA_002893905.2.1:3976448-3977493 +

>2852
GCA_002853805.1.1:1972475-1973959 +
GCA_002893905.2.1:3969096-3970579 +

>2851
GCA_002853805.1.1:1869746-1871011 +
GCA_002796445.1.1:1192799-1194064 +

>2850
GCA_002853805.1.1:1426251-1427514 +
GCA_002163655.1.1:150874-152137 -
GCA_002056065.1.1:4299232-4300495 +
GCA_900474625.1.1:1288837-1290100 +
GCA_002854065.1.1:3326184-3327433 -
GCA_000019385.1.1:1350729-1351978 +
GCA_002893905.2.1:3409525-3410788 +
GCA_003288415.1.1:1326891-1328131 +
GCA_003591595.1.1:1350726-1351975 +

>2849
GCA_002853805.1.1:1289633-1290831 +
GCA_001900335.1.1:4490013-4491210 -
GCA_002215155.1.1:3170216-3171419 -
GCA_001900355.1.1:3818881-3820079 +
GCA_002944935.1.1:2021444-2022640 -

>2848
GCA_002853805.1.1:1261172-1262325 +
GCA_002220215.1.1:4459213-4460368 -
GCA_002763515.3.1:2760636-2761790 -
GCA_002215155.1.1:3199264-3200418 -
GCA_001675145.1.1:2840990-2842144 -
GCA_002302335.1.1:2901428-2902582 -
GCA_002944935.1.1:2049800-2050954 -

>2847
GCA_002853805.1.1:1252547-1255045 +
GCA_001900335.1.1:4524562-4527060 -
GCA_001900355.1.1:3783031-3785529 +
GCA_000026265.1.1:2759809-2762301 -

>2846
GCA_002853805.1.1:71697-74098 +
GCA_003402955.1.1:5111827-5114227 -

>2845
GCA_002853805.1.1:68497-71515 +
GCA_003402955.1.1:5114409-5117427 -

>2844
GCA_002853805.1.1:54613-57397 +
GCA_003013205.1.1:444977-447772 +
GCA_003402955.1.1:5128528-5131312 -
GCA_001660565.1.1:4478760-4481544 -

>2843
GCA_001969285.3.1:2522995-2524077 +
GCA_002240115.1.1:4577192-4578274 +
GCA_002240115.1.1:4680473-4681555 -
GCA_001900295.1.1:2715417-2716499 -
GCA_002012045.1.1:275303-276385 -

>2842
GCA_001969285.3.1:2521317-2522969 +
GCA_002240115.1.1:1-1645 -
GCA_002240115.1.1:4575515-4577166 +
GCA_001900295.1.1:2716525-2718177 -
GCA_002012045.1.1:276411-278063 -

>2841
GCA_001969285.3.1:2518502-2520055 +
GCA_001900295.1.1:2719438-2720992 -
GCA_002012045.1.1:279324-280878 -

>2840
GCA_001969285.3.1:1995623-1999050 +
GCA_001442495.1.1:3990568-3993995 +

>2839
GCA_001969285.3.1:1922626-1923629 +
GCA_001735705.1.1:2692199-2693202 -

>2838
GCA_001969285.3.1:1919915-1922460 +
GCA_002893905.2.1:4841081-4843625 -
GCA_000819645.1.1:2148821-2151365 -

>2837
GCA_002853715.1.1:4116925-4122782 +
GCA_003443815.1.1:4056263-4062118 +
GCA_002357875.1.1:4988343-4994199 -
GCA_002357915.1.1:4865811-4871667 -
GCA_002215115.1.1:4933647-4939503 -
GCA_002948655.1.1:4690725-4696581 -
GCA_001900735.1.1:4129883-4135740 +
GCA_000019645.1.1:5014110-5019966 -
GCA_003204155.1.1:3160303-3166155 -
GCA_002357895.1.1:5062957-5068813 -
GCA_003204955.1.1:359736-365592 -
GCA_002787645.1.1:765132-770988 -
GCA_001021635.2.1:906965-912821 -
GCA_001420955.1.1:1447527-1453384 +
GCA_002009315.1.1:1872932-1878788 -
GCA_001888075.1.1:537267-543123 +

>2836
GCA_002853715.1.1:3261309-3263519 +
GCA_003095635.1.1:4047509-4049720 +
GCA_000183345.1.1:1208209-1210419 -

>2835
GCA_002853715.1.1:2434577-2436322 +
GCA_002215115.1.1:1664228-1665974 -
GCA_003095635.1.1:3238210-3239955 +

>2834
GCA_002853715.1.1:2043546-2045668 +
GCA_002357915.1.1:2115317-2117439 -
GCA_003030245.1.1:2533280-2535402 +
GCA_002844685.1.1:5111381-5113503 +
GCA_001420955.1.1:4990417-4992525 -
GCA_002855415.1.1:4255610-4257727 -
GCA_000025745.1.1:2105652-2107774 -
GCA_000014845.1.1:1513395-1515503 +
GCA_001021595.1.1:1167590-1169712 -

>2833
GCA_002853715.1.1:1900171-1901903 +
GCA_002357915.1.1:2256343-2258075 -

>2832
GCA_002853715.1.1:1887655-1897535 +
GCA_002357915.1.1:2260711-2270591 -

>2831
GCA_002853715.1.1:1885521-1887266 +
GCA_002357915.1.1:2270979-2272724 -

>2830
GCA_002853715.1.1:1056042-1057774 +
GCA_002357915.1.1:3060881-3062611 -
GCA_002215115.1.1:3012049-3013777 -
GCA_003095635.1.1:1946456-1948188 +
GCA_001900735.1.1:1090663-1092394 +
GCA_001021635.2.1:4088085-4089816 -
GCA_001420955.1.1:3369769-3371499 +
GCA_002009315.1.1:4942434-4944165 -

>2829
GCA_002853715.1.1:1047853-1049196 +
GCA_002357915.1.1:3069457-3070800 -
GCA_002215115.1.1:3020620-3021961 -
GCA_003095635.1.1:1938268-1939610 +
GCA_001900735.1.1:1082474-1083817 +
GCA_001021635.2.1:4096662-4098005 -
GCA_001420955.1.1:3361581-3362923 +
GCA_002009315.1.1:4951011-4952353 -

>2828
GCA_002853715.1.1:69054-70564 +
GCA_003095635.1.1:886368-887878 +
GCA_001900735.1.1:4095-5605 +

>2827
GCA_000227625.1.1:5160956-5162337 +
GCA_003571685.1.1:529255-530636 -

>2826
GCA_000227625.1.1:1499705-1501282 +
GCA_003344465.1.1:2640370-2641946 -
GCA_003571685.1.1:3684695-3686272 +
GCA_000148365.1.1:1217805-1219382 +

>2825
GCA_000227625.1.1:1096284-1098180 +
GCA_002796585.1.1:315447-317343 +

>2824
GCA_002788115.1.1:4369500-4371170 +
GCA_003180995.1.1:4520507-4522177 +
GCA_002591135.1.1:267260-268930 +
GCA_001513655.1.1:2470305-2471973 -
GCA_001900885.1.1:3079851-3081521 +
GCA_002787215.1.1:2747505-2749175 +
GCA_003571785.1.1:3183773-3185443 -
GCA_001900925.1.1:1646837-1648507 -

>2823
GCA_002788115.1.1:4363181-4364570 +
GCA_003180995.1.1:4514188-4515577 +
GCA_002591135.1.1:260941-262330 +
GCA_001900885.1.1:3073535-3074924 +
GCA_002787215.1.1:2741186-2742575 +
GCA_002105735.1.1:3105081-3106473 -
GCA_003571785.1.1:3190373-3191762 -
GCA_001900925.1.1:1653434-1654823 -
GCA_001901465.1.1:3400075-3401467 +

>2822
GCA_002788115.1.1:4351649-4353837 +
GCA_003180995.1.1:716207-718394 -
GCA_002591135.1.1:1662373-1664560 -
GCA_002787215.1.1:2729654-2731842 +
GCA_003571785.1.1:3201107-3203294 -

>2821
GCA_002788115.1.1:1582748-1584711 +
GCA_001029125.1.1:4469041-4471004 +
GCA_001900295.1.1:1146821-1148784 +
GCA_003073875.1.1:2392088-2394062 -
GCA_002999075.1.1:2394990-2396964 -
GCA_000026245.1.1:4956994-4958957 +

>2820
GCA_002788115.1.1:1579446-1580475 +
GCA_002278115.2.1:892704-893733 +
GCA_002011985.1.1:2428702-2429731 -
GCA_002310595.1.1:4607968-4608997 -
GCA_001029125.1.1:4465739-4466768 +
GCA_000010385.1.1:4775135-4776163 +
GCA_001660565.1.1:4432227-4433256 -
GCA_001900295.1.1:1143519-1144548 +
GCA_002310555.1.1:4190541-4191569 -
GCA_003073875.1.1:2396335-2397364 -
GCA_002999075.1.1:2399237-2400266 -
GCA_000026245.1.1:4953692-4954721 +

>2819
GCA_002788115.1.1:1576185-1577512 +
GCA_002278115.2.1:889443-890770 +
GCA_002011985.1.1:2431664-2432991 -
GCA_002310595.1.1:4610930-4612257 -
GCA_001029125.1.1:4462477-4463805 +
GCA_003030245.1.1:4376591-4377918 +
GCA_001660565.1.1:4435189-4436516 -
GCA_001900295.1.1:1140258-1141585 +
GCA_003073875.1.1:2399297-2400624 -
GCA_002999075.1.1:2402199-2403526 -
GCA_000026245.1.1:4950431-4951758 +

>2818
GCA_002788115.1.1:663040-667168 +
GCA_002164635.3.1:4897220-4901348 -
GCA_002591135.1.1:247492-251620 -
GCA_002787215.1.1:4144974-4149102 +
GCA_003571785.1.1:1711050-1715178 -
GCA_002164645.2.1:1838299-1842427 -

>2817
GCA_000988385.1.1:2758549-2762160 +
GCA_000005845.2.1:2772455-2776066 +
GCA_001276585.2.1:2729302-2732913 +
GCA_001308125.1.1:1865589-1869200 -

>2816
GCA_000988385.1.1:2757134-2758335 +
GCA_000005845.2.1:2771040-2772241 +
GCA_001276585.2.1:2727887-2729088 +
GCA_001308125.1.1:1869414-1870616 -

>2815
GCA_000988385.1.1:2747253-2753925 +
GCA_000005845.2.1:2761159-2767831 +
GCA_001276585.2.1:2718006-2724678 +
GCA_001308125.1.1:1873825-1880496 -

>2814
GCA_000988385.1.1:2743324-2745173 +
GCA_000005845.2.1:2757230-2759079 +
GCA_001276585.2.1:2714077-2715926 +
GCA_001308125.1.1:1882576-1884426 -

>2813
GCA_000988385.1.1:2555135-2557110 +
GCA_000005845.2.1:2563433-2565408 +
GCA_001308125.1.1:2076247-2078222 -

>2812
GCA_000988385.1.1:2553013-2554998 +
GCA_000005845.2.1:2561311-2563296 +
GCA_001308125.1.1:2078360-2080344 -

>2811
GCA_000988385.1.1:2460379-2462523 +
GCA_000005845.2.1:2468677-2470821 +
GCA_003031225.1.1:3211123-3213264 -
GCA_001276585.2.1:2432314-2434458 +
GCA_001308125.1.1:2170835-2172979 -

>2810
GCA_000988385.1.1:2094660-2102048 +
GCA_003181035.1.1:1539535-1546929 -
GCA_000005845.2.1:2102949-2110337 +
GCA_001566655.1.1:2087711-2095104 +
GCA_001663475.1.1:3699265-3706658 +
GCA_002796585.1.1:1468538-1475941 +
GCA_001618325.1.1:856448-863841 +
GCA_001276585.2.1:2065812-2073200 +
GCA_001308125.1.1:2531316-2538704 -
GCA_000010485.1.1:2051858-2059251 +

>2809
GCA_000988385.1.1:1203847-1205157 +
GCA_002716885.1.1:1324560-1325815 +
GCA_002903105.1.1:538363-539673 -
GCA_000005845.2.1:1210161-1211471 +
GCA_001276585.2.1:1195525-1196835 +
GCA_001308125.1.1:3430205-3431515 -
GCA_003176855.1.1:1424943-1426197 +
GCA_001679985.1.1:5200-6489 +

>2808
GCA_000988385.1.1:1190167-1193405 +
GCA_000005845.2.1:1196481-1199719 +
GCA_001276585.2.1:1181845-1185083 +
GCA_001308125.1.1:3441956-3445194 -

>2807
GCA_000988385.1.1:287121-288559 +
GCA_000801165.1.1:1081726-1083163 +
GCA_000005845.2.1:293435-294873 +
GCA_001276585.2.1:279444-280882 +
GCA_001308125.1.1:4346803-4348241 -
GCA_002105735.1.1:3788635-3790073 -
GCA_000831565.1.1:323584-325022 +
GCA_001900455.1.1:1789132-1790570 -

>2806
GCA_000988385.1.1:275699-283736 +
GCA_000005845.2.1:282013-290050 +
GCA_900186905.1.1:3592759-3600796 -
GCA_001276585.2.1:268022-276059 +
GCA_001308125.1.1:4351625-4359662 -
GCA_002079225.1.1:3593684-3601721 -
GCA_002761835.1.1:3573349-3581386 -

>2805
GCA_002787545.1.1:4530899-4532131 +
GCA_002786655.1.1:1947338-1948570 -
GCA_002310695.1.1:4583278-4584510 +
GCA_002142635.1.1:4273110-4274342 -

>2804
GCA_002787545.1.1:4502414-4506065 +
GCA_002786655.1.1:1973405-1977056 -

>2803
GCA_002787545.1.1:2519469-2524366 +
GCA_002786655.1.1:3901452-3906349 -

>2802
GCA_002787545.1.1:2511065-2519242 +
GCA_002786655.1.1:3906575-3914751 -

>2801
GCA_002787545.1.1:1663426-1666601 +
GCA_002786655.1.1:4758434-4761610 -
GCA_001610755.1.1:3050320-3053496 -
GCA_002788295.1.1:2466859-2470035 -
GCA_002787315.1.1:3598254-3601429 +
GCA_003254065.1.1:3822227-3825403 -
GCA_002180055.1.1:4119238-4122414 -
GCA_002180215.1.1:1511660-1514835 +
GCA_002192295.1.1:861577-864753 -
GCA_003073835.1.1:3852940-3856116 -
GCA_002180135.1.1:649050-652225 +
GCA_002945135.2.1:975359-978534 +
GCA_002860105.1.1:977218-980393 +
GCA_002870165.1.1:980168-983356 +
GCA_001860505.1.1:1391863-1395038 +

>2800
GCA_002763995.1.1:2864868-2868755 +
GCA_002764015.1.1:619270-623157 +
GCA_001566615.1.1:982604-986491 -

>2799
GCA_002763995.1.1:2851126-2852325 +
GCA_002764015.1.1:605528-606727 +
GCA_001566615.1.1:999034-1000231 -
GCA_001280325.1.1:4785866-4787049 +
GCA_000025745.1.1:987724-988907 -
GCA_003020885.1.1:981845-983028 -

>2798
GCA_002763995.1.1:2605185-2609134 +
GCA_002056145.1.1:3904094-3908044 -
GCA_002764015.1.1:359587-363536 +
GCA_002142695.1.1:4726162-4730112 -
GCA_001513655.1.1:1271505-1275454 -

>2797
GCA_002763995.1.1:831458-833604 +
GCA_002764015.1.1:3782816-3784962 +
GCA_001644725.1.1:755882-758029 -

>2796
GCA_002763995.1.1:382299-383405 +
GCA_000233895.1.1:3377340-3378445 -
GCA_002764015.1.1:3333657-3334763 +
GCA_003546975.1.1:1814867-1815972 -
GCA_000148365.1.1:3410735-3411840 -
GCA_001566615.1.1:3393492-3394597 -
GCA_001577325.1.1:3338621-3339726 -
GCA_001513655.1.1:3499349-3500454 -

>2795
GCA_002763995.1.1:374990-382057 +
GCA_000233895.1.1:3378687-3385754 -
GCA_002764015.1.1:3326348-3333415 +
GCA_003546975.1.1:1816214-1823281 -
GCA_000148365.1.1:3412082-3419065 -
GCA_001566615.1.1:3394839-3401906 -
GCA_001577325.1.1:3339968-3347035 -
GCA_001513655.1.1:3500696-3507763 -

>2794
GCA_002589795.1.1:4483356-4484797 +
GCA_000971615.1.1:1651046-1652487 +
GCA_001660585.1.1:4261902-4263352 -

>2793
GCA_002589795.1.1:4474988-4476606 +
GCA_001677515.1.1:910438-912056 -
GCA_900184875.1.1:3082551-3084169 +

>2792
GCA_002589795.1.1:4473560-4474986 +
GCA_001677515.1.1:912057-913468 -

>2791
GCA_002589795.1.1:3402726-3405273 +
GCA_003268695.1.1:1956588-1959135 +
GCA_003073815.1.1:3543520-3546067 +
GCA_003351385.1.1:2844612-2847160 -

>2790
GCA_002589795.1.1:3395449-3396461 +
GCA_001969285.3.1:1983025-1984037 +
GCA_003268695.1.1:1949311-1950323 +
GCA_003073815.1.1:3534284-3535296 +
GCA_003351385.1.1:2857244-2858256 -
GCA_002803805.2.1:4348915-4349927 +

>2789
GCA_002589795.1.1:3233210-3244511 +
GCA_003413625.1.1:1881776-1893077 +
GCA_003268695.1.1:1789032-1800333 +
GCA_003073815.1.1:3374005-3385306 +
GCA_003351385.1.1:3063722-3075024 -
GCA_002012105.1.1:1176897-1188198 +

>2788
GCA_002589795.1.1:1959298-1966578 +
GCA_002220215.1.1:989816-996976 +
GCA_003268695.1.1:504631-511911 +
GCA_002310675.1.1:515629-523003 +
GCA_003073815.1.1:2100092-2107372 +
GCA_003351385.1.1:4421463-4428742 -

>2787
GCA_002589795.1.1:713857-716767 +
GCA_003073815.1.1:854629-857539 +
GCA_003351385.1.1:869477-872423 -

>2786
GCA_002589795.1.1:384282-387602 +
GCA_003073815.1.1:524953-528273 +
GCA_002788295.1.1:3836241-3839562 -
GCA_002787315.1.1:2227595-2230915 +

>2785
GCA_002589795.1.1:365333-369050 +
GCA_003073815.1.1:512039-515756 +

>2784
GCA_000010765.1.1:5256400-5257438 +
GCA_002156845.1.1:5355743-5356781 +
GCA_003112245.1.1:5083969-5085007 +
GCA_002156825.1.1:5234353-5235391 +
GCA_003288295.1.1:5123997-5125035 +
GCA_003288275.1.1:5118765-5119803 +
GCA_003203755.1.1:5246277-5247315 +
GCA_002302335.1.1:4860453-4861491 +

>2783
GCA_000010765.1.1:5245826-5250839 +
GCA_002156845.1.1:5345169-5350182 +
GCA_003112245.1.1:5073395-5078408 +
GCA_002156825.1.1:5223779-5228792 +
GCA_003288295.1.1:5113423-5118436 +
GCA_003288275.1.1:5108191-5113204 +
GCA_003203755.1.1:5235703-5240716 +
GCA_002302335.1.1:4849879-4854892 +

>2782
GCA_000010765.1.1:2703053-2705289 +
GCA_002156845.1.1:2529866-2532102 +
GCA_003112245.1.1:2521009-2523245 +
GCA_002156825.1.1:2529516-2531752 +
GCA_003288295.1.1:2554401-2556637 +
GCA_003288275.1.1:2549097-2551333 +
GCA_003203755.1.1:2625126-2627362 +

>2781
GCA_000010765.1.1:2700967-2702647 +
GCA_002156845.1.1:2527780-2529460 +
GCA_003112245.1.1:2518923-2520603 +
GCA_002156825.1.1:2527430-2529110 +
GCA_003288295.1.1:2552315-2553995 +
GCA_003288275.1.1:2547011-2548691 +
GCA_003203755.1.1:2623040-2624720 +

>2780
GCA_000010765.1.1:2685879-2693377 +
GCA_002156845.1.1:2512712-2520190 +
GCA_003112245.1.1:2503835-2511333 +
GCA_002156825.1.1:2512362-2519840 +
GCA_003288295.1.1:2537229-2544725 +
GCA_003288275.1.1:2531922-2539421 +
GCA_003203755.1.1:2607960-2615450 +

>2779
GCA_000010765.1.1:2680803-2685571 +
GCA_002156845.1.1:2507636-2512404 +
GCA_003112245.1.1:2498759-2503527 +
GCA_002156825.1.1:2507286-2512054 +
GCA_003288295.1.1:2532153-2536921 +
GCA_003288275.1.1:2526846-2531614 +
GCA_003203755.1.1:2602884-2607652 +

>2778
GCA_000010765.1.1:2675465-2678988 +
GCA_002156845.1.1:2502298-2505821 +
GCA_003112245.1.1:2493421-2496944 +
GCA_002156825.1.1:2501948-2505471 +
GCA_003288295.1.1:2526815-2530338 +
GCA_003288275.1.1:2521508-2525031 +
GCA_003203755.1.1:2597546-2601069 +

>2777
GCA_000010765.1.1:2617761-2620614 +
GCA_003203755.1.1:2542467-2545320 +

>2776
GCA_000010765.1.1:2439427-2440495 +
GCA_002716885.1.1:2133773-2134841 +
GCA_001721205.1.1:13276-14344 +
GCA_001721205.1.1:4500595-4501663 -
GCA_001644725.1.1:4796655-4797723 +
GCA_001721225.1.1:687881-688949 +
GCA_001721225.1.1:5173890-5174958 -

>2775
GCA_000010765.1.1:2220546-2222587 +
GCA_002156845.1.1:2076769-2078810 +
GCA_003112245.1.1:2130151-2132192 +
GCA_002156825.1.1:2076419-2078460 +
GCA_003288295.1.1:2159406-2161447 +
GCA_003288275.1.1:2155412-2157453 +
GCA_003203755.1.1:1689580-1691621 -
GCA_003112185.1.1:2412540-2414581 +

>2774
GCA_000010765.1.1:338454-340930 +
GCA_002156845.1.1:336467-338935 -
GCA_000801165.1.1:1066350-1068820 -
GCA_003112245.1.1:335692-338168 +
GCA_002156825.1.1:336467-338935 -
GCA_003288295.1.1:335122-337598 +
GCA_003288275.1.1:335127-337603 +
GCA_003203755.1.1:342925-345401 +

>2773
GCA_000010765.1.1:335726-337016 +
GCA_002156845.1.1:343419-344709 +
GCA_000801165.1.1:1071982-1073272 +
GCA_002903105.1.1:1677146-1678436 -
GCA_002156825.1.1:343419-344709 +
GCA_001900985.1.1:869298-870588 -
GCA_003203755.1.1:337151-338441 -

>2772
GCA_000284495.1.1:4646768-4654160 +
GCA_002863845.1.1:4230634-4238025 -
GCA_000183345.1.1:4621820-4629212 +

>2771
GCA_000284495.1.1:4501474-4502955 +
GCA_000183345.1.1:4476526-4478007 +

>2770
GCA_000284495.1.1:4479054-4501326 +
GCA_000183345.1.1:4454112-4476378 +

>2769
GCA_000284495.1.1:4454767-4478879 +
GCA_000183345.1.1:4429825-4453937 +

>2768
GCA_000284495.1.1:3121314-3125982 +
GCA_002788115.1.1:1619248-1623912 +
GCA_002787215.1.1:110288-114952 +
GCA_000183345.1.1:3095544-3100212 +

>2767
GCA_000284495.1.1:2077617-2078969 +
GCA_003344465.1.1:1928390-1929743 -
GCA_002057245.1.1:2191429-2192782 -
GCA_002056065.1.1:191885-193238 -
GCA_002055605.1.1:2120271-2121624 -
GCA_003342715.1.1:3682824-3684177 -
GCA_900474625.1.1:1766547-1767900 -
GCA_002863845.1.1:1794408-1795761 -
GCA_001900435.1.1:2045227-2046580 -
GCA_000019385.1.1:1820704-1822057 -
GCA_003031225.1.1:3620312-3621665 -
GCA_001735705.1.1:2795851-2797203 +
GCA_001900415.1.1:4144011-4145363 +
GCA_002310635.1.1:2105760-2107113 -
GCA_002237305.1.1:2091675-2093027 +
GCA_002215095.1.1:2825073-2826426 -
GCA_000183345.1.1:2084680-2086032 +
GCA_003591595.1.1:1820701-1822054 -
GCA_003044015.1.1:2938314-2939666 +
GCA_002968715.1.1:3891436-3892789 -
GCA_003043915.1.1:2784291-2785643 +
GCA_001900455.1.1:4753608-4754961 -

>2766
GCA_000284495.1.1:2074949-2077081 +
GCA_003344465.1.1:1930278-1932411 -
GCA_002057245.1.1:2193318-2195451 -
GCA_002056065.1.1:193773-195905 -
GCA_002055605.1.1:2122160-2124293 -
GCA_002863845.1.1:1796296-1798430 -
GCA_001900435.1.1:2047115-2049247 -
GCA_000019385.1.1:1822592-1824725 -
GCA_003031225.1.1:3622200-3624333 -
GCA_001735705.1.1:2793203-2795315 +
GCA_001900415.1.1:4141344-4143475 +
GCA_002310635.1.1:2107648-2109781 -
GCA_002237305.1.1:2089007-2091139 +
GCA_002215095.1.1:2826961-2829094 -
GCA_000183345.1.1:2082012-2084144 +
GCA_003591595.1.1:1822589-1824722 -
GCA_003044015.1.1:2935646-2937778 +
GCA_002968715.1.1:3893324-3895457 -
GCA_003043915.1.1:2781623-2783755 +
GCA_001900455.1.1:4755496-4757629 -

>2765
GCA_000284495.1.1:2072736-2074692 +
GCA_003344465.1.1:1932668-1934624 -
GCA_002057245.1.1:2195697-2197653 -
GCA_002056065.1.1:196151-198107 -
GCA_002055605.1.1:2124539-2126495 -
GCA_002863845.1.1:1798687-1800643 -
GCA_001900435.1.1:2049493-2051449 -
GCA_000019385.1.1:1824971-1826927 -
GCA_003031225.1.1:3624578-3626534 -
GCA_001900415.1.1:4139142-4141098 +
GCA_002310635.1.1:2109937-2111994 -
GCA_002237305.1.1:2086794-2088750 +
GCA_002215095.1.1:2829351-2831307 -
GCA_000183345.1.1:2079799-2081755 +
GCA_003591595.1.1:1824968-1826924 -
GCA_003044015.1.1:2933433-2935389 +
GCA_002968715.1.1:3895703-3897659 -
GCA_003043915.1.1:2779410-2781366 +
GCA_001900455.1.1:4757875-4759831 -

>2764
GCA_000284495.1.1:2070453-2072734 +
GCA_003344465.1.1:1934625-1936907 -
GCA_002057245.1.1:2197654-2199938 -
GCA_002056065.1.1:198108-200359 -
GCA_002055605.1.1:2126496-2128780 -
GCA_002863845.1.1:1800644-1802926 -
GCA_001900435.1.1:2051450-2053701 -
GCA_000019385.1.1:1826928-1829179 -
GCA_003031225.1.1:3626535-3628785 -
GCA_001900415.1.1:4136890-4139140 +
GCA_002310635.1.1:2111995-2114277 -
GCA_002237305.1.1:2084510-2086792 +
GCA_002215095.1.1:2831308-2833589 -
GCA_000183345.1.1:2077516-2079797 +
GCA_003591595.1.1:1826925-1829176 -
GCA_003044015.1.1:2931149-2933431 +
GCA_003043915.1.1:2777126-2779408 +
GCA_001900455.1.1:4759832-4762083 -

>2763
GCA_000284495.1.1:2059696-2070364 +
GCA_002215095.1.1:2833678-2844346 -
GCA_000183345.1.1:2066759-2077427 +

>2762
GCA_000284495.1.1:1619773-1621396 +
GCA_002310615.1.1:2371229-2372852 -
GCA_002787935.1.1:1803091-1804722 +
GCA_002948655.1.1:1543952-1545575 +
GCA_002855415.1.1:3925032-3926663 +
GCA_001900475.1.1:1519930-1521553 +

>2761
GCA_000284495.1.1:1616946-1618859 +
GCA_003346835.1.1:967487-969401 -
GCA_002011985.1.1:3894243-3896156 +

>2760
GCA_000284495.1.1:1547585-1549386 +
GCA_001900395.1.1:1586929-1588745 -
GCA_002310635.1.1:2569380-2571006 -
GCA_002215095.1.1:3337426-3339226 -
GCA_000183345.1.1:1556397-1558198 +
GCA_003491265.1.1:2973079-2974895 +
GCA_001660585.1.1:5021369-5023170 +

>2759
GCA_000284495.1.1:1490095-1493042 +
GCA_003344465.1.1:2475590-2478538 -
GCA_003346835.1.1:1090251-1093199 -
GCA_002863845.1.1:2534898-2537846 -
GCA_000183345.1.1:1498909-1501856 +
GCA_001660585.1.1:4958139-4961086 +

>2758
GCA_000284495.1.1:1034659-1036637 +
GCA_002164635.3.1:4593215-4595193 +
GCA_000183345.1.1:1032522-1034500 +
GCA_002164645.2.1:1534294-1536272 +

>2757
GCA_002899475.1.1:4215196-4218806 +
GCA_000147855.3.1:4251272-4254882 +
GCA_000258025.1.1:4878831-4882440 -
GCA_000184185.1.1:4757987-4761596 -
GCA_000258145.1.1:4754471-4758080 -
GCA_000468515.1.1:4692670-4696279 -

>2756
GCA_002899475.1.1:4137888-4139185 +
GCA_000971615.1.1:2711735-2713033 -
GCA_000147855.3.1:4235878-4237176 -
GCA_002220215.1.1:1528181-1529478 +
GCA_001900965.1.1:4423939-4425236 +
GCA_000258025.1.1:4896537-4897834 +
GCA_000184185.1.1:4775693-4776990 +
GCA_001901445.1.1:1823162-1824452 +
GCA_003325975.1.1:4376272-4377570 -
GCA_001901025.1.1:3511485-3512782 +
GCA_001901045.1.1:1420074-1421372 -
GCA_000258145.1.1:4772177-4773474 +
GCA_001901185.1.1:3447290-3448587 +
GCA_002237325.1.1:4742879-4744176 +
GCA_000468515.1.1:4710376-4711673 +

>2755
GCA_002899475.1.1:3444832-3445947 +
GCA_000147855.3.1:3454208-3455323 +
GCA_000258025.1.1:4425978-4427093 +
GCA_000184185.1.1:656574-657690 -
GCA_001901125.1.1:3818529-3819645 -
GCA_000258145.1.1:656580-657696 -
GCA_000468515.1.1:650162-651278 -

>2754
GCA_002899475.1.1:3138696-3141937 +
GCA_000147855.3.1:3150857-3154098 +
GCA_000258025.1.1:4124498-4127739 +
GCA_000184185.1.1:960094-963334 -
GCA_000258145.1.1:957807-961047 -

>2753
GCA_002899475.1.1:3120370-3121566 +
GCA_000147855.3.1:3132532-3133727 +
GCA_000258025.1.1:4106172-4107368 +
GCA_000184185.1.1:980464-981660 -
GCA_000258145.1.1:978177-979373 -

>2752
GCA_002899475.1.1:2583632-2587297 +
GCA_000147855.3.1:2590461-2594126 +
GCA_002220215.1.1:3070223-3073873 -
GCA_000258025.1.1:3370599-3374264 +
GCA_000184185.1.1:1511723-1515389 -
GCA_000258145.1.1:1508531-1512197 -
GCA_000468515.1.1:1460882-1464548 -

>2751
GCA_002899475.1.1:2570701-2575547 +
GCA_002996665.1.1:4640793-4645638 +
GCA_000147855.3.1:2577530-2582376 +
GCA_003586045.1.1:2144594-2149441 +
GCA_000258025.1.1:3357667-3362514 +
GCA_000184185.1.1:1523473-1528319 -
GCA_003402955.1.1:2367154-2372001 -
GCA_001900515.1.1:5060580-5065427 -
GCA_000258145.1.1:1520281-1525127 -
GCA_001901425.1.1:3361237-3366084 -
GCA_000468515.1.1:1472632-1477478 -
GCA_001900535.1.1:3129444-3134290 +
GCA_001900535.1.1:3550566-3555412 -

>2750
GCA_002899475.1.1:2563556-2570700 +
GCA_002996665.1.1:4633647-4640792 +
GCA_000147855.3.1:2570385-2577529 +
GCA_003586045.1.1:2137463-2144593 +
GCA_000258025.1.1:3350522-3357666 +
GCA_000184185.1.1:1528321-1535465 -
GCA_003402955.1.1:2372003-2379132 -
GCA_001900515.1.1:5066741-5073885 -
GCA_000258145.1.1:1525129-1532273 -
GCA_001901425.1.1:3367398-3374542 -
GCA_000468515.1.1:1477480-1484624 -
GCA_001900535.1.1:3122314-3129443 +
GCA_001900535.1.1:3555414-3562543 -

>2749
GCA_002899475.1.1:2561953-2563554 +
GCA_000147855.3.1:2568782-2570383 +
GCA_000258025.1.1:3348919-3350520 +
GCA_000184185.1.1:1535466-1537068 -
GCA_000258145.1.1:1532274-1533876 -
GCA_000468515.1.1:1484625-1486227 -
GCA_001900535.1.1:3120711-3122312 +
GCA_001900535.1.1:3562544-3564146 -

>2748
GCA_002899475.1.1:2554763-2557227 +
GCA_002996665.1.1:4624782-4627246 +
GCA_000147855.3.1:2561592-2564056 +
GCA_003586045.1.1:2128401-2130865 +
GCA_000258025.1.1:3341729-3344193 +
GCA_000184185.1.1:1541794-1544258 -
GCA_003402955.1.1:2385812-2388276 -
GCA_001900515.1.1:5080286-5082750 -
GCA_000258145.1.1:1538602-1541066 -
GCA_001901425.1.1:3380943-3383407 -
GCA_000468515.1.1:1490953-1493417 -
GCA_001900535.1.1:3113255-3115719 +
GCA_001900535.1.1:3569138-3571602 -

>2747
GCA_002899475.1.1:1766799-1769329 +
GCA_000147855.3.1:1774937-1777467 +
GCA_000258025.1.1:2625259-2627789 +
GCA_000184185.1.1:2328389-2330918 -
GCA_000258145.1.1:2324967-2327496 -
GCA_001900885.1.1:3061988-3064518 +
GCA_000468515.1.1:2268111-2270640 -
GCA_003355175.1.1:176606-179135 -
GCA_001900925.1.1:1663841-1666370 -

>2746
GCA_002899475.1.1:1474942-1478272 +
GCA_000147855.3.1:1483088-1486418 +
GCA_000184185.1.1:2619439-2622768 -
GCA_000258145.1.1:2616016-2619345 -

>2745
GCA_002899475.1.1:62058-63867 +
GCA_000147855.3.1:60665-62474 +
GCA_000258025.1.1:941361-943170 +
GCA_000184185.1.1:4043598-4045407 -
GCA_000258145.1.1:4040079-4041888 -
GCA_000468515.1.1:3957684-3959493 -

>2744
GCA_002899475.1.1:59779-60854 +
GCA_000147855.3.1:58386-59461 +
GCA_000258025.1.1:939082-940157 +
GCA_000184185.1.1:4046612-4047687 -
GCA_000258145.1.1:4043093-4044168 -
GCA_000468515.1.1:3960698-3961773 -
GCA_001660585.1.1:3078504-3079515 +

>2743
GCA_002899475.1.1:57749-59777 +
GCA_000147855.3.1:56356-58384 +
GCA_000258025.1.1:937052-939080 +
GCA_000184185.1.1:4047688-4049717 -
GCA_000258145.1.1:4044169-4046198 -
GCA_000468515.1.1:3961774-3963803 -

>2742
GCA_002899475.1.1:54444-57747 +
GCA_000147855.3.1:53051-56354 +
GCA_000258025.1.1:693631-696945 -
GCA_000184185.1.1:4049718-4053022 -
GCA_000258145.1.1:4046199-4049503 -
GCA_000468515.1.1:3965132-3968446 -

>2741
GCA_002899475.1.1:51420-52639 +
GCA_000147855.3.1:50027-51246 +
GCA_000258025.1.1:698750-699968 -
GCA_000184185.1.1:4054827-4056045 -
GCA_000258145.1.1:4051308-4052526 -
GCA_002105735.1.1:50844-52020 +
GCA_000468515.1.1:3970251-3971469 -

>2740
GCA_003231115.1.1:3474837-3476745 +
GCA_002310615.1.1:3809374-3811282 +
GCA_900474445.1.1:3703619-3705527 +
GCA_001860505.1.1:4121063-4122974 +

>2739
GCA_003231115.1.1:3473830-3474835 +
GCA_002310615.1.1:3808367-3809372 +
GCA_900474445.1.1:3701836-3702841 +
GCA_001860505.1.1:4120056-4121061 +

>2738
GCA_003231115.1.1:3464518-3467784 +
GCA_002310615.1.1:3799051-3802321 +

>2737
GCA_003231115.1.1:2987501-2990179 +
GCA_000010385.1.1:610388-613064 -
GCA_001886935.1.1:3552335-3555012 +

>2736
GCA_003231115.1.1:1705986-1713581 +
GCA_001901465.1.1:3475283-3482878 +

>2735
GCA_000257275.1.1:3485596-3486673 +
GCA_002903105.1.1:3403068-3404159 -

>2734
GCA_000257275.1.1:3011388-3014736 +
GCA_002310735.1.1:3576669-3580014 +
GCA_000831565.1.1:2871843-2875191 +
GCA_000245515.1.1:3231082-3234410 +
GCA_000091005.1.1:2406236-2409584 +

>2733
GCA_000257275.1.1:3005557-3009414 +
GCA_002214205.1.1:1219432-1223288 -
GCA_000831565.1.1:2864759-2868616 +

>2732
GCA_000257275.1.1:2687155-2688510 +
GCA_003203755.1.1:3013069-3014423 +

>2731
GCA_000257275.1.1:2298157-2301880 +
GCA_002007705.1.1:2398530-2402253 +
GCA_900092615.1.1:828233-831956 -
GCA_002011985.1.1:4403592-4407314 +
GCA_002214205.1.1:1867523-1871245 -
GCA_001900515.1.1:4201181-4204904 -
GCA_001901425.1.1:4233194-4236916 +

>2730
GCA_000257275.1.1:2048794-2050129 +
GCA_002055635.1.1:422468-423803 +
GCA_900474495.1.1:2651637-2652972 +
GCA_002494365.2.1:1064735-1066070 -
GCA_002180095.1.1:3265723-3267058 +
GCA_002237285.1.1:2896215-2897550 +
GCA_001900435.1.1:2854342-2855677 +
GCA_001900415.1.1:3334527-3335863 -
GCA_003122105.1.1:2721249-2722584 +
GCA_900184875.1.1:2635172-2636507 +
GCA_003571765.1.1:2740412-2741747 +

>2729
GCA_000257275.1.1:1728882-1732365 +
GCA_001900985.1.1:4261552-4265050 +
GCA_003204155.1.1:4871274-4874779 -
GCA_002302335.1.1:1680965-1684448 -
GCA_001888075.1.1:3639560-3643043 +
GCA_001750845.1.1:2468862-2472345 +

>2728
GCA_000257275.1.1:1716120-1717226 +
GCA_002302335.1.1:1691387-1692493 -

>2727
GCA_000257275.1.1:1710963-1713634 +
GCA_001900985.1.1:4256269-4258937 +
GCA_002302335.1.1:1696929-1699605 -

>2726
GCA_000257275.1.1:1709813-1710961 +
GCA_001900985.1.1:4255119-4256267 +

>2725
GCA_000257275.1.1:1261281-1262715 +
GCA_002077195.1.1:2937642-2939129 +

>2724
GCA_000257275.1.1:1226863-1228642 +
GCA_000257275.1.1:2658297-2660075 -

>2723
GCA_000257275.1.1:806621-807692 +
GCA_002952695.1.1:3467750-3468820 -
GCA_001900985.1.1:230278-231348 -
GCA_001900985.1.1:5027527-5028597 -
GCA_002237285.1.1:2502109-2503180 +
GCA_002237285.1.1:3398373-3399443 -
GCA_000019385.1.1:3145084-3146154 -
GCA_003325975.1.1:3368709-3369779 -
GCA_002237325.1.1:1113265-1114336 +
GCA_003591595.1.1:3145069-3146139 -

>2722
GCA_000017985.1.1:2112581-2116890 +
GCA_002993265.1.1:3993132-3997438 -
GCA_003287245.1.1:1879-6185 -
GCA_001678925.1.1:2937214-2941521 +

>2721
GCA_000017985.1.1:2105314-2107621 +
GCA_002993265.1.1:4002399-4004706 -
GCA_003287245.1.1:11146-13453 -
GCA_001663475.1.1:4048467-4050772 -

>2720
GCA_000017985.1.1:2103906-2105312 +
GCA_002993265.1.1:4004707-4006119 -
GCA_003287245.1.1:13454-14866 -

>2719
GCA_002934895.1.1:5064895-5072857 +
GCA_002903105.1.1:418572-426509 +

>2718
GCA_002934895.1.1:5016437-5018014 +
GCA_002903105.1.1:4071249-4072832 -
GCA_003571765.1.1:2721844-2723421 -

>2717
GCA_002934895.1.1:5014844-5016435 +
GCA_003571765.1.1:2723422-2725014 -

>2716
GCA_002934895.1.1:5012205-5014767 +
GCA_002903105.1.1:4073585-4076147 -

>2715
GCA_002934895.1.1:5008111-5010296 +
GCA_002903105.1.1:4076203-4078358 -

>2714
GCA_002934895.1.1:5005288-5007693 +
GCA_002903105.1.1:4078776-4081181 -
GCA_003546975.1.1:461830-464235 -
GCA_002077195.1.1:2069389-2071794 -

>2713
GCA_002934895.1.1:4999067-5003135 +
GCA_002903105.1.1:4082984-4087053 -

>2712
GCA_002934895.1.1:4733132-4734926 +
GCA_002105735.1.1:874516-876311 +
GCA_002192275.1.1:1243874-1245669 -

>2711
GCA_002934895.1.1:4416221-4417828 +
GCA_002163935.1.1:2043926-2045530 -
GCA_001900515.1.1:2944057-2945662 +
GCA_001901425.1.1:2889353-2890958 +
GCA_002968715.1.1:3201098-3202703 +

>2710
GCA_002934895.1.1:3305433-3307182 +
GCA_001900985.1.1:1959644-1961393 +
GCA_002803805.2.1:2393024-2394773 +

>2709
GCA_002934895.1.1:2997613-2998919 +
GCA_002903105.1.1:2460489-2461795 +
GCA_002105735.1.1:4643247-4644553 +

>2708
GCA_002934895.1.1:2995220-2997158 +
GCA_002903105.1.1:2458111-2460034 +

>2707
GCA_002934895.1.1:2705932-2711768 +
GCA_001900985.1.1:837271-843113 -

>2706
GCA_002934895.1.1:2177895-2179839 +
GCA_002853655.1.1:4061748-4063692 +
GCA_002853965.1.1:4009455-4011398 +
GCA_002494365.2.1:4803240-4805185 -
GCA_002077195.1.1:298505-300450 -

>2705
GCA_002934895.1.1:2175592-2177893 +
GCA_002853655.1.1:4058669-4060974 +
GCA_002853965.1.1:4006374-4008681 +
GCA_002494365.2.1:4805186-4807488 -
GCA_002077195.1.1:300451-302753 -

>2704
GCA_002934895.1.1:2140385-2149122 +
GCA_001900435.1.1:3921557-3930294 +
GCA_001900415.1.1:2259578-2268315 -

>2703
GCA_002934895.1.1:2136028-2137525 +
GCA_000988385.1.1:289390-290910 -
GCA_000801165.1.1:1083994-1085512 -
GCA_000005845.2.1:295704-297224 -
GCA_001276585.2.1:281713-283233 -
GCA_001308125.1.1:4344452-4345972 +
GCA_002105735.1.1:3786300-3787804 +
GCA_000831565.1.1:325853-327373 -

>2702
GCA_002934895.1.1:2095816-2097377 +
GCA_002903105.1.1:1600259-1601819 +
GCA_001900615.1.1:3822688-3824249 +
GCA_002968715.1.1:1052013-1053574 +

>2701
GCA_002934895.1.1:1503963-1505224 +
GCA_001901445.1.1:2895246-2896509 -

>2700
GCA_002934895.1.1:1500183-1501656 +
GCA_002285755.1.1:849314-850787 -
GCA_001900905.1.1:2522363-2523836 +
GCA_001900945.1.1:3277237-3278710 +

>2699
GCA_002934895.1.1:708848-711366 +
GCA_000257275.1.1:1737149-1739667 +
GCA_900186905.1.1:2336446-2338963 +
GCA_002079225.1.1:2337374-2339891 +
GCA_001888075.1.1:3650579-3653097 +
GCA_002761835.1.1:2332963-2335480 +
GCA_001750845.1.1:2478531-2481049 +

>2698
GCA_002934895.1.1:705398-707451 +
GCA_000257275.1.1:1735026-1737079 +
GCA_001888075.1.1:3648456-3650509 +
GCA_001750845.1.1:2476409-2478461 +

>2697
GCA_002934895.1.1:703268-704438 +
GCA_003204155.1.1:4865489-4866653 -
GCA_001888075.1.1:3646328-3647496 +
GCA_001750845.1.1:2474281-2475449 +

>2696
GCA_002934895.1.1:695131-697053 +
GCA_000257275.1.1:1701747-1703669 +
GCA_002903105.1.1:100496-102414 +
GCA_001900815.1.1:2769321-2771227 -
GCA_002237285.1.1:2457719-2459626 +
GCA_003204155.1.1:4877595-4879501 -
GCA_002302335.1.1:1700426-1702338 -
GCA_001888075.1.1:3609853-3611759 -
GCA_001750845.1.1:2439156-2441062 -

>2695
GCA_002934895.1.1:599018-600238 +
GCA_002934895.1.1:2094101-2095321 +
GCA_002934895.1.1:4755488-4756705 -

>2694
GCA_002934895.1.1:597870-599017 +
GCA_002934895.1.1:2092953-2094100 +
GCA_002934895.1.1:4756707-4757854 -
GCA_002237285.1.1:2524505-2525652 +

>2693
GCA_002934895.1.1:591243-597232 +
GCA_002903105.1.1:464867-470856 +

>2692
GCA_002934895.1.1:580423-590104 +
GCA_002903105.1.1:454065-463746 +

>2691
GCA_002934895.1.1:575305-580179 +
GCA_002903105.1.1:448947-453821 +

>2690
GCA_002934895.1.1:572641-574901 +
GCA_002903105.1.1:446081-448341 +

>2689
GCA_002934895.1.1:570682-572186 +
GCA_002903105.1.1:444404-445908 +

>2688
GCA_002934895.1.1:546774-548534 +
GCA_002934895.1.1:1377114-1378874 -
GCA_002934895.1.1:1817805-1819566 -
GCA_002934895.1.1:1970875-1972634 +
GCA_002934895.1.1:2132461-2134220 -
GCA_002934895.1.1:2528956-2530715 -
GCA_002934895.1.1:2821944-2823704 +
GCA_002934895.1.1:3312265-3314027 -
GCA_002934895.1.1:5150177-5151939 -
GCA_002934895.1.1:5228636-5230396 -
GCA_002934895.1.1:5235455-5237214 +
GCA_002934895.1.1:5244097-5245856 +
GCA_002934895.1.1:5269400-5271160 -
GCA_002903105.1.1:1605742-1607502 +
GCA_002903105.1.1:1832628-1834388 -
GCA_002903105.1.1:3029072-3030834 -
GCA_002903105.1.1:3421057-3422819 -

>2687
GCA_002934895.1.1:25392-26635 +
GCA_002494365.2.1:1107080-1108322 +
GCA_002494365.2.1:1755046-1756288 -
GCA_001900435.1.1:2809612-2810855 -
GCA_001900415.1.1:3379350-3380593 +
GCA_002077195.1.1:2035044-2036286 -
GCA_003122105.1.1:2678501-2679744 -
GCA_900184875.1.1:2595546-2596789 -

>2686
GCA_002934895.1.1:13750-20545 +
GCA_003122105.1.1:2684316-2691110 -
GCA_900184875.1.1:2601635-2608420 -

>2685
GCA_002934895.1.1:11519-12676 +
GCA_900184875.1.1:2609494-2610651 -

>2684
GCA_002934895.1.1:6863-10866 +
GCA_900184875.1.1:2611305-2615307 -

>2683
GCA_003112225.1.1:5638574-5641801 +
GCA_003112165.1.1:5462972-5466197 +
GCA_003112185.1.1:5492498-5495724 +
GCA_000091005.1.1:5525289-5528515 +
GCA_001721125.1.1:5005196-5008416 -

>2682
GCA_003112225.1.1:4947200-4950247 +
GCA_003112165.1.1:4623186-4626233 +
GCA_003112185.1.1:4930037-4933083 -
GCA_001901005.1.1:3659533-3662562 +
GCA_000091005.1.1:4962745-4965791 -

>2681
GCA_003112225.1.1:4794476-4796025 +
GCA_000010765.1.1:4774547-4776096 -
GCA_002156845.1.1:4711289-4712838 -
GCA_003112165.1.1:4906283-4907832 -
GCA_003112245.1.1:4602109-4603658 -
GCA_002156825.1.1:4710939-4712488 -
GCA_003288295.1.1:4648073-4649622 -
GCA_003288275.1.1:4642841-4644390 -
GCA_003203755.1.1:4764406-4765955 -
GCA_003112185.1.1:4648461-4650010 +
GCA_000091005.1.1:4681158-4682707 +
GCA_001721125.1.1:5481939-5483488 +

>2680
GCA_003112225.1.1:4150443-4152901 +
GCA_003112165.1.1:3891992-3894450 +
GCA_003112185.1.1:4004424-4006882 +
GCA_000091005.1.1:4037122-4039580 +
GCA_001721125.1.1:829228-831687 -

>2679
GCA_003112225.1.1:3779987-3781577 +
GCA_003112165.1.1:3512915-3514505 +
GCA_003112185.1.1:3624827-3626417 +
GCA_000091005.1.1:3657524-3659114 +
GCA_001721125.1.1:1223129-1224719 -

>2678
GCA_003112225.1.1:3402145-3407722 +
GCA_003112165.1.1:3172616-3178193 +
GCA_003112185.1.1:3286134-3291711 +
GCA_000091005.1.1:3318667-3324244 +
GCA_001721125.1.1:1559431-1565008 -

>2677
GCA_003112225.1.1:3395460-3398179 +
GCA_003181035.1.1:1182686-1185405 -
GCA_003112165.1.1:639469-642188 -
GCA_002860085.1.1:2947610-2950329 -
GCA_002854065.1.1:3208470-3211189 +
GCA_003336405.1.1:864320-867039 +
GCA_001900835.1.1:2670677-2673396 -
GCA_001618325.1.1:1211202-1213921 +
GCA_003112185.1.1:3279449-3282168 +
GCA_000091005.1.1:3311987-3314701 +
GCA_001721125.1.1:1568974-1571693 -

>2676
GCA_003112225.1.1:3393615-3394924 +
GCA_003181035.1.1:1185941-1187249 -
GCA_003112165.1.1:642724-644032 -
GCA_002860085.1.1:2952126-2953429 -
GCA_002854065.1.1:3206625-3207934 +
GCA_003336405.1.1:862475-863784 +
GCA_001900835.1.1:2673932-2675240 -
GCA_001618325.1.1:1209357-1210666 +
GCA_003112185.1.1:3277604-3278913 +
GCA_000091005.1.1:3308824-3310133 +
GCA_001721125.1.1:1572229-1573537 -

>2675
GCA_003112225.1.1:3389685-3392455 +
GCA_002056065.1.1:4396523-4399294 -
GCA_003181035.1.1:1188409-1191182 -
GCA_003112165.1.1:645192-647963 -
GCA_002860085.1.1:2954589-2957361 -
GCA_002854065.1.1:3202694-3205465 +
GCA_003336405.1.1:858545-861315 +
GCA_001900835.1.1:2676400-2679173 -
GCA_001618325.1.1:1205425-1208197 +
GCA_003112185.1.1:3273674-3276444 +
GCA_000091005.1.1:3304894-3307664 +
GCA_001721125.1.1:1574697-1577468 -

>2674
GCA_003112225.1.1:3350544-3352111 +
GCA_003112225.1.1:3566438-3568005 +
GCA_003112185.1.1:3234487-3236054 +
GCA_000091005.1.1:3267020-3268587 +
GCA_001721125.1.1:1606238-1607805 -

>2673
GCA_003112225.1.1:3349070-3350542 +
GCA_003112185.1.1:3233013-3234485 +
GCA_000091005.1.1:3265546-3267018 +
GCA_001721125.1.1:1607806-1609279 -

>2672
GCA_003112225.1.1:2879873-2883418 +
GCA_003112185.1.1:2827267-2830812 +
GCA_000091005.1.1:2859822-2863367 +
GCA_001721125.1.1:2012783-2016328 -

>2671
GCA_003112225.1.1:641814-643075 +
GCA_003112165.1.1:623189-624450 +
GCA_003112185.1.1:623211-624472 +
GCA_000091005.1.1:623315-624576 +
GCA_001721125.1.1:4133350-4134611 -

>2670
GCA_003112225.1.1:337508-338747 +
GCA_001936315.1.1:4138803-4140042 -
GCA_002796585.1.1:4647751-4648990 +
GCA_001888075.1.1:160085-161324 -

>2669
GCA_001721525.1.1:3769627-3772126 +
GCA_001900395.1.1:4722911-4725410 -

>2668
GCA_001721525.1.1:3764200-3766049 +
GCA_001900395.1.1:4729120-4730970 -

>2667
GCA_001721525.1.1:3414649-3421557 +
GCA_002012225.1.1:4094443-4101352 -
GCA_002310695.1.1:879724-886633 -
GCA_001900615.1.1:996200-1003109 -

>2666
GCA_001721525.1.1:3412481-3414647 +
GCA_002012225.1.1:4101353-4103519 -
GCA_002310695.1.1:886634-888800 -

>2665
GCA_001721525.1.1:1768696-1769951 +
GCA_003443815.1.1:2305845-2307111 -
GCA_000725265.1.1:795678-796933 +
GCA_001021635.2.1:2745002-2746257 +
GCA_003571765.1.1:2320768-2322023 -
GCA_002009315.1.1:3610156-3611411 +

>2664
GCA_000013305.1.1:4008059-4009259 +
GCA_001900395.1.1:3678317-3679516 -
GCA_002310635.1.1:106603-107810 +

>2663
GCA_000013305.1.1:3989436-3992048 +
GCA_003491265.1.1:893424-896036 +

>2662
GCA_000013305.1.1:3185234-3196293 +
GCA_002357875.1.1:3295029-3306102 +
GCA_002357895.1.1:3367213-3378286 +
GCA_001618325.1.1:1990051-2001151 +
GCA_001888075.1.1:2098545-2109618 -
GCA_001750845.1.1:826256-837356 -

>2661
GCA_000013305.1.1:3131162-3137181 +
GCA_002812545.1.1:1807573-1813595 -
GCA_003571825.1.1:2903697-2909720 -
GCA_002787935.1.1:2497262-2503282 +
GCA_002310595.1.1:916762-922772 -
GCA_002948655.1.1:3096602-3102622 +
GCA_003336405.1.1:2965131-2971158 +
GCA_001442495.1.1:2720299-2726320 +
GCA_003288415.1.1:4173585-4179611 -
GCA_002215095.1.1:172359-178379 -
GCA_003122105.1.1:4248300-4254327 -
GCA_000831565.1.1:4659648-4665676 +
GCA_001566635.1.1:3197575-3203598 +

>2660
GCA_000013305.1.1:2953014-2954777 +
GCA_003346835.1.1:4691171-4692933 -
GCA_002763515.3.1:3020791-3022554 +
GCA_001683435.1.1:1479699-1481462 +
GCA_001675145.1.1:3103249-3105012 +

>2659
GCA_000013305.1.1:2844433-2849024 +
GCA_002763515.3.1:2912224-2916813 +
GCA_001683435.1.1:1371123-1375714 +
GCA_001675145.1.1:2994672-2999263 +
GCA_002310575.1.1:1384634-1389219 -

>2658
GCA_000013305.1.1:2839762-2841225 +
GCA_002763515.3.1:2908805-2910268 +
GCA_001683435.1.1:1367704-1369167 +
GCA_001675145.1.1:2991253-2992716 +
GCA_002310575.1.1:1389221-1390685 -

>2657
GCA_000013305.1.1:2835174-2838689 +
GCA_002763515.3.1:2904217-2907732 +
GCA_001683435.1.1:1363116-1366631 +
GCA_001675145.1.1:2986665-2990180 +
GCA_002310575.1.1:1391759-1395273 -

>2656
GCA_000013305.1.1:342029-350192 +
GCA_002763515.3.1:351514-359677 +
GCA_001683435.1.1:3907211-3915374 +
GCA_001675145.1.1:349770-357933 +
GCA_002310575.1.1:3989358-3997520 -

>2655
GCA_002953455.1.1:4608540-4610930 +
GCA_002853715.1.1:4661777-4664167 +
GCA_000147855.3.1:4684288-4686678 +
GCA_002803905.1.1:4534808-4537198 +
GCA_000258025.1.1:636786-639176 +
GCA_000184185.1.1:4339564-4341955 -
GCA_000019645.1.1:4416494-4418885 -
GCA_003336405.1.1:2539817-2542208 -
GCA_000258145.1.1:4336045-4338436 -
GCA_000468515.1.1:4259001-4261392 -

>2654
GCA_002953455.1.1:4404299-4408683 +
GCA_002787545.1.1:286561-290945 +
GCA_003033905.1.1:4301835-4306210 +
GCA_001682305.2.1:1-4390 +
GCA_002786655.1.1:1294806-1299189 -
GCA_001610755.1.1:4467813-4472196 -
GCA_000219515.3.1:4558785-4563168 -
GCA_002310715.1.1:355183-359566 -
GCA_002788295.1.1:3886334-3890717 -
GCA_002787315.1.1:2176439-2180823 +
GCA_003254065.1.1:374018-378401 -
GCA_002180055.1.1:705023-709406 -
GCA_002180215.1.1:99474-103858 +
GCA_002192295.1.1:2272554-2276937 -
GCA_003073835.1.1:438504-442887 -
GCA_002180135.1.1:4057772-4062156 +
GCA_002903125.1.1:2366758-2371142 +
GCA_002945135.2.1:4391579-4395963 +
GCA_002860105.1.1:4435852-4440236 +
GCA_002870165.1.1:4377619-4382003 +

>2653
GCA_002953455.1.1:4402285-4404298 +
GCA_002787545.1.1:284547-286560 +
GCA_003033905.1.1:4299821-4301834 +
GCA_001682305.2.1:4615695-4617703 +
GCA_002786655.1.1:1299191-1301204 -
GCA_001610755.1.1:4472198-4474211 -
GCA_000219515.3.1:4563170-4565183 -
GCA_002310715.1.1:359568-361581 -
GCA_002788295.1.1:3890719-3892732 -
GCA_002787315.1.1:2174425-2176438 +
GCA_003254065.1.1:378403-380416 -
GCA_002180055.1.1:709408-711421 -
GCA_002180215.1.1:97460-99473 +
GCA_002192295.1.1:2276939-2278952 -
GCA_003073835.1.1:442889-444902 -
GCA_002180135.1.1:4055758-4057771 +
GCA_002903125.1.1:2364744-2366757 +
GCA_002945135.2.1:4389565-4391578 +
GCA_002860105.1.1:4433838-4435851 +
GCA_002870165.1.1:4375605-4377618 +

>2652
GCA_002953455.1.1:3282948-3284719 +
GCA_002589795.1.1:4583836-4585607 +
GCA_003413625.1.1:3302804-3304575 +
GCA_002012005.1.1:4615564-4617335 +
GCA_002803905.1.1:3206299-3208070 +
GCA_003268695.1.1:3121159-3122930 +
GCA_003073815.1.1:19448-21219 +
GCA_003073955.1.1:3405074-3406845 +
GCA_002811555.2.1:3246234-3248005 +
GCA_001442495.1.1:293695-295467 -
GCA_003288415.1.1:3703455-3705226 +
GCA_003111785.1.1:4018209-4019977 -

>2651
GCA_002953455.1.1:3181318-3182826 +
GCA_002012005.1.1:4512672-4514180 +
GCA_002803905.1.1:3104668-3106176 +
GCA_003268695.1.1:3019528-3021036 +
GCA_001900985.1.1:4935788-4937298 +
GCA_003073815.1.1:4606723-4608231 +
GCA_003073955.1.1:3304391-3305899 +
GCA_002811555.2.1:3143279-3144787 +
GCA_001677515.1.1:902759-904270 -
GCA_001442495.1.1:397628-399136 -

>2650
GCA_002953455.1.1:3171834-3175510 +
GCA_002012005.1.1:4503188-4506864 +
GCA_002803905.1.1:3095184-3098860 +
GCA_003268695.1.1:3010044-3013720 +
GCA_003073815.1.1:4597239-4600915 +
GCA_003073955.1.1:3294907-3298583 +
GCA_002811555.2.1:3133795-3137471 +
GCA_001442495.1.1:404943-408620 -

>2649
GCA_002953455.1.1:2898939-2901697 +
GCA_003413625.1.1:2939175-2941933 +
GCA_003030365.1.1:1806456-1809213 -
GCA_002803905.1.1:2822289-2825047 +
GCA_002953435.1.1:4843129-4845886 -
GCA_002811555.2.1:2860911-2863669 +
GCA_002302315.1.1:1796180-1798948 -

>2648
GCA_002953455.1.1:2370072-2371617 +
GCA_002589795.1.1:3719878-3721423 +
GCA_003413625.1.1:2405644-2407189 +
GCA_002012005.1.1:3768570-3770115 +
GCA_002803905.1.1:2295637-2297182 +
GCA_003268695.1.1:2273644-2275189 +
GCA_001610755.1.1:333561-335114 +
GCA_003073815.1.1:3860672-3862206 +
GCA_003351385.1.1:2536037-2537583 -
GCA_003073955.1.1:2561066-2562611 +
GCA_002811555.2.1:2332221-2333766 +
GCA_001442495.1.1:1184531-1186077 -
GCA_002860105.1.1:3750428-3751981 -

>2647
GCA_002953455.1.1:2367453-2368639 +
GCA_002589795.1.1:3717259-3718445 +
GCA_003413625.1.1:2403025-2404211 +
GCA_002012005.1.1:3765951-3767137 +
GCA_002803905.1.1:2293018-2294204 +
GCA_003268695.1.1:2271025-2272211 +
GCA_002357915.1.1:1725857-1727044 -
GCA_003073815.1.1:3858053-3859239 +
GCA_003351385.1.1:2539015-2540202 -
GCA_003073955.1.1:2558447-2559633 +
GCA_002811555.2.1:2329602-2330788 +
GCA_001442495.1.1:1187509-1188696 -

>2646
GCA_002953455.1.1:1940221-1941350 +
GCA_003344465.1.1:1985121-1986250 +
GCA_002012005.1.1:3343164-3344293 +
GCA_001442495.1.1:1613597-1614727 -
GCA_002237305.1.1:2035166-2036296 -

>2645
GCA_002953455.1.1:1811037-1817422 +
GCA_002012005.1.1:3246662-3253047 +

>2644
GCA_003030025.1.1:3700579-3710577 +
GCA_000019645.1.1:4856747-4866744 -
GCA_001901365.1.1:3792300-3802297 -
GCA_001663475.1.1:530189-540186 -
GCA_001420955.1.1:2305693-2315690 +
GCA_001750845.1.1:70184-80181 +

>2643
GCA_003030025.1.1:3691235-3692721 +
GCA_000019645.1.1:4873429-4874878 -
GCA_001901365.1.1:3807605-3809093 -
GCA_001750845.1.1:66171-67659 +

>2642
GCA_003030025.1.1:3097012-3099729 +
GCA_002056065.1.1:3010884-3013586 -

>2641
GCA_003030025.1.1:2007250-2008774 +
GCA_003030025.1.1:2457391-2458928 -
GCA_003268695.1.1:710408-711946 +
GCA_003342715.1.1:2426091-2427629 +
GCA_003030245.1.1:1140254-1141792 +
GCA_002953435.1.1:2131982-2133519 -
GCA_002302335.1.1:3541053-3542590 -
GCA_001280345.1.1:661661-663199 +
GCA_001677475.1.1:3970587-3972124 -

>2640
GCA_003030025.1.1:2001544-2003099 +
GCA_002996665.1.1:528015-529570 +
GCA_002803805.2.1:3025835-3027390 +

>2639
GCA_003030025.1.1:1981664-1987522 +
GCA_002996665.1.1:508134-513992 +
GCA_002803805.2.1:3005954-3011812 +

>2638
GCA_003030025.1.1:1960738-1973813 +
GCA_002803805.2.1:2991623-3004696 +

>2637
GCA_003030025.1.1:1937800-1941132 +
GCA_002853655.1.1:1182867-1186195 -
GCA_003352425.1.1:720221-723554 +
GCA_002853965.1.1:699240-702567 +
GCA_002055605.1.1:823487-826820 +
GCA_001936315.1.1:1230722-1234048 -
GCA_002116715.1.1:1694595-1697928 -
GCA_002787935.1.1:3706312-3709639 +
GCA_001900735.1.1:685606-688940 +
GCA_002893905.2.1:2674724-2678060 +
GCA_002201835.1.1:1980722-1984049 +
GCA_001900515.1.1:2362170-2365503 +
GCA_001021635.2.1:4558425-4561750 -
GCA_001901425.1.1:2355493-2358826 +
GCA_003112205.1.1:3544882-3548215 -
GCA_002803805.2.1:2968024-2971371 +
GCA_001900535.1.1:4025284-4028617 -

>2636
GCA_003030025.1.1:1936427-1937673 +
GCA_002853655.1.1:1186322-1187570 -
GCA_003352425.1.1:718847-720094 +
GCA_002853965.1.1:697866-699113 +
GCA_002055605.1.1:822113-823360 +
GCA_001936315.1.1:1234175-1235423 -
GCA_002116715.1.1:1698055-1699303 -
GCA_002787935.1.1:3704938-3706185 +
GCA_001900735.1.1:684232-685479 +
GCA_002893905.2.1:2673350-2674597 +
GCA_002201835.1.1:1979348-1980595 +
GCA_001900515.1.1:2360796-2362043 +
GCA_001021635.2.1:4561877-4563125 -
GCA_001901425.1.1:2354119-2355366 +
GCA_003112205.1.1:3548342-3549590 -
GCA_002803805.2.1:2966651-2967897 +
GCA_001900535.1.1:4028744-4029992 -

>2635
GCA_003030025.1.1:1283009-1287260 +
GCA_002310655.1.1:1963081-1967333 -
GCA_003342715.1.1:3646131-3650383 -

>2634
GCA_003030025.1.1:1277534-1282214 +
GCA_002310655.1.1:1968129-1972809 -
GCA_003342715.1.1:3651178-3655858 -

>2633
GCA_003030025.1.1:1250571-1251603 +
GCA_000284495.1.1:2078971-2080003 +
GCA_003344465.1.1:1927356-1928389 -
GCA_002057245.1.1:2190395-2191428 -
GCA_002056065.1.1:190851-191884 -
GCA_002055605.1.1:2119237-2120270 -
GCA_003342715.1.1:3681790-3682823 -
GCA_900474625.1.1:1765513-1766546 -
GCA_002863845.1.1:1793374-1794407 -
GCA_001900435.1.1:2044193-2045226 -
GCA_000019385.1.1:1819670-1820703 -
GCA_003031225.1.1:3619278-3620311 -
GCA_001735705.1.1:2797205-2798237 +
GCA_001900415.1.1:4145365-4146397 +
GCA_002310635.1.1:2104726-2105759 -
GCA_002237305.1.1:2093029-2094061 +
GCA_002215095.1.1:2824039-2825072 -
GCA_000183345.1.1:2086034-2087066 +
GCA_003591595.1.1:1819667-1820700 -
GCA_003044015.1.1:2939668-2940700 +
GCA_002968715.1.1:3890402-3891435 -
GCA_003043915.1.1:2785645-2786677 +
GCA_001900455.1.1:4752574-4753607 -

>2632
GCA_003030025.1.1:355457-358109 +
GCA_003073955.1.1:4566631-4569284 -

>2631
GCA_003030025.1.1:524-3115 +
GCA_001900675.1.1:152998-155604 +
GCA_001678965.1.1:1067615-1070206 +

>2630
GCA_001900495.1.1:4556183-4558148 +
GCA_002899475.1.1:984563-986528 +
GCA_000147855.3.1:991258-993223 +
GCA_000258025.1.1:1878533-1880498 +
GCA_000184185.1.1:3112853-3114818 -
GCA_001901445.1.1:199777-201741 -
GCA_000258145.1.1:3109431-3111396 -
GCA_000468515.1.1:3018231-3020196 -
GCA_003355175.1.1:921225-923196 -

>2629
GCA_001900495.1.1:2966451-2970180 +
GCA_001644725.1.1:2611376-2615104 -

>2628
GCA_001900495.1.1:544788-546027 +
GCA_002953455.1.1:4601417-4602656 -
GCA_002853715.1.1:4645200-4646439 -
GCA_000147855.3.1:4668595-4669834 -
GCA_002803905.1.1:4527685-4528924 -
GCA_000258025.1.1:621093-622332 -
GCA_000184185.1.1:4356408-4357647 +
GCA_001900735.1.1:4596130-4597369 -
GCA_000019645.1.1:4434222-4435461 +
GCA_003336405.1.1:2557995-2559236 +
GCA_000258145.1.1:4352889-4354128 +
GCA_000468515.1.1:4275846-4277085 +

>2627
GCA_000008865.2.1:4698455-4705225 +
GCA_000245515.1.1:4494273-4501063 +

>2626
GCA_000008865.2.1:3493828-3498875 +
GCA_002310735.1.1:3587182-3592302 +
GCA_002944935.1.1:3987300-3992419 -
GCA_000245515.1.1:3245498-3250543 +

>2625
GCA_000008865.2.1:3198660-3200546 +
GCA_000245515.1.1:2949831-2951717 +

>2624
GCA_000008865.2.1:3177211-3178374 +
GCA_000245515.1.1:2928382-2929545 +

>2623
GCA_000008865.2.1:3175716-3176739 +
GCA_000245515.1.1:2926887-2927910 +

>2622
GCA_000008865.2.1:2932488-2933529 +
GCA_900174635.1.1:1418284-1419312 -
GCA_900174625.1.1:1418285-1419313 -

>2621
GCA_000008865.2.1:2876337-2877822 +
GCA_002853715.1.1:1796833-1798371 -
GCA_002215115.1.1:2290238-2291776 +
GCA_003095635.1.1:2653209-2654747 -
GCA_001900735.1.1:1806507-1808045 -
GCA_003044015.1.1:3097005-3098536 +
GCA_003043915.1.1:2981266-2982798 +
GCA_000245515.1.1:2625721-2627259 +

>2620
GCA_000008865.2.1:2867322-2868586 +
GCA_000020185.1.1:800418-801695 +

>2619
GCA_000008865.2.1:2859692-2861374 +
GCA_000245515.1.1:2609105-2610788 +

>2618
GCA_000008865.2.1:1934870-1939068 +
GCA_000599665.1.1:2098027-2102225 +
GCA_003112245.1.1:1668911-1673109 +
GCA_002948655.1.1:1287727-1291925 +
GCA_003288295.1.1:1667861-1672059 +
GCA_003288275.1.1:1663868-1668066 +
GCA_003203755.1.1:2180349-2184546 -

>2617
GCA_000008865.2.1:321116-323599 +
GCA_000245515.1.1:359194-361676 +

>2616
GCA_000008865.2.1:319013-321004 +
GCA_000245515.1.1:357091-359082 +

>2615
GCA_000008865.2.1:311616-315503 +
GCA_000245515.1.1:349710-353596 +

>2614
GCA_000008865.2.1:271125-272532 +
GCA_000019385.1.1:3721660-3723032 -
GCA_900186905.1.1:3667176-3668548 -
GCA_002079225.1.1:3668101-3669473 -
GCA_003591595.1.1:3721645-3723017 -
GCA_900184875.1.1:3709961-3711333 -
GCA_000026265.1.1:266916-268287 +
GCA_000245515.1.1:273609-274980 +
GCA_002761835.1.1:3647766-3649138 -

>2613
GCA_000210475.1.1:5075199-5077626 +
GCA_001900905.1.1:3469616-3472043 -
GCA_003325975.1.1:4298210-4300637 -
GCA_001901365.1.1:3891144-3893571 +
GCA_001693635.1.1:1570000-1572427 -
GCA_001051135.1.1:4860261-4862688 +
GCA_000987875.1.1:5075199-5077626 +
GCA_002142715.1.1:3895748-3898175 +
GCA_002237305.1.1:4676021-4678445 +
GCA_002237305.1.1:4781878-4784305 +
GCA_002855415.1.1:4302030-4304457 -

>2612
GCA_000210475.1.1:4860279-4866193 +
GCA_003030245.1.1:1321891-1327770 +
GCA_000987875.1.1:4860279-4866193 +

>2611
GCA_000210475.1.1:4685698-4687060 +
GCA_002057245.1.1:5131705-5133065 -
GCA_002055605.1.1:4871781-4873141 -
GCA_000987875.1.1:4685698-4687060 +

>2610
GCA_000210475.1.1:4251133-4252953 +
GCA_000148365.1.1:5011225-5013069 +
GCA_000987875.1.1:4251133-4252953 +
GCA_002142715.1.1:3785839-3787675 +

>2609
GCA_000210475.1.1:4242574-4243649 +
GCA_000987875.1.1:4242574-4243649 +

>2608
GCA_000210475.1.1:4239354-4242573 +
GCA_002796445.1.1:3710048-3713267 -
GCA_003342715.1.1:1809148-1812367 +
GCA_000987875.1.1:4239354-4242573 +

>2607
GCA_000210475.1.1:4230239-4233034 +
GCA_000987875.1.1:4230239-4233034 +

>2606
GCA_000210475.1.1:4221816-4226619 +
GCA_000987875.1.1:4221816-4226619 +

>2605
GCA_000210475.1.1:3066689-3069255 +
GCA_002934895.1.1:4463602-4466167 -
GCA_002903105.1.1:3894862-3897428 -
GCA_002237285.1.1:4370715-4373281 +
GCA_001900435.1.1:1311911-1314477 -
GCA_000987875.1.1:3066689-3069255 +
GCA_001900415.1.1:42884-45450 +
GCA_003355175.1.1:2531590-2534153 -
GCA_000026265.1.1:4581149-4583715 -

>2604
GCA_000210475.1.1:3064189-3066495 +
GCA_002934895.1.1:4466361-4468667 -
GCA_002903105.1.1:3898688-3900993 -
GCA_002237285.1.1:4368215-4370521 +
GCA_001900435.1.1:1314671-1316977 -
GCA_000987875.1.1:3064189-3066495 +
GCA_001900415.1.1:40384-42690 +
GCA_003355175.1.1:2534355-2536660 -
GCA_000026265.1.1:4583909-4586215 -

>2603
GCA_000210475.1.1:3058367-3061102 +
GCA_000987875.1.1:3058367-3061102 +

>2602
GCA_000210475.1.1:3056436-3057451 +
GCA_002903105.1.1:3908882-3909897 -
GCA_000987875.1.1:3056436-3057451 +

>2601
GCA_000210475.1.1:3054547-3055575 +
GCA_002903105.1.1:3910758-3911786 -
GCA_000987875.1.1:3054547-3055575 +

>2600
GCA_000210475.1.1:2872966-2874703 +
GCA_000987875.1.1:2872966-2874703 +

>2599
GCA_000210475.1.1:2842936-2844541 +
GCA_000987875.1.1:2842936-2844541 +

>2598
GCA_000210475.1.1:2301509-2303944 +
GCA_002056145.1.1:229101-231506 +
GCA_000987875.1.1:2301509-2303944 +
GCA_001677475.1.1:4399502-4401862 +

>2597
GCA_000210475.1.1:2297072-2299341 +
GCA_002056145.1.1:224664-226933 +
GCA_000987875.1.1:2297072-2299341 +
GCA_001677475.1.1:4394237-4396506 +

>2596
GCA_000210475.1.1:349137-350577 +
GCA_002285755.1.1:4088580-4090020 +
GCA_001280385.1.1:73230-74669 -
GCA_001051135.1.1:4009621-4011061 +
GCA_000987875.1.1:349137-350577 +
GCA_001750845.1.1:113758-115197 -

>2595
GCA_000210475.1.1:309932-311488 +
GCA_003342715.1.1:660294-661871 -
GCA_001442495.1.1:4651907-4653484 +
GCA_000987875.1.1:309932-311488 +
GCA_001420955.1.1:1030880-1032436 -

>2594
GCA_002968735.1.1:4294032-4299488 +
GCA_002142675.1.1:4878687-4884143 +
GCA_002278115.2.1:810810-816266 -
GCA_003204955.1.1:3630147-3635598 +
GCA_003491265.1.1:802230-807682 -

>2593
GCA_002968735.1.1:4288732-4294030 +
GCA_002142675.1.1:4873387-4878685 +
GCA_002278115.2.1:816267-821566 -
GCA_003491265.1.1:807683-812985 -

>2592
GCA_002968735.1.1:4287078-4288730 +
GCA_002142675.1.1:4871733-4873385 +

>2591
GCA_002968735.1.1:4286067-4287077 +
GCA_002142675.1.1:4870722-4871732 +
GCA_002278115.2.1:824174-825184 -

>2590
GCA_002968735.1.1:4284430-4286011 +
GCA_002142675.1.1:4869085-4870666 +
GCA_002278115.2.1:825242-826806 -
GCA_003491265.1.1:818520-820099 -

>2589
GCA_002968735.1.1:4281446-4284426 +
GCA_002142675.1.1:4866101-4869081 +
GCA_002278115.2.1:826810-829790 -
GCA_003204955.1.1:3620331-3623310 +
GCA_003491265.1.1:820103-823082 -

>2588
GCA_002968735.1.1:4278528-4280173 +
GCA_002142675.1.1:4863183-4864828 +

>2587
GCA_002968735.1.1:4271205-4277295 +
GCA_002142675.1.1:4855859-4861950 +
GCA_002278115.2.1:831658-837750 -
GCA_003204955.1.1:3612373-3618463 +
GCA_003491265.1.1:824949-831036 -

>2586
GCA_002968735.1.1:3728266-3729390 +
GCA_002142675.1.1:4312921-4314045 +

>2585
GCA_002968735.1.1:3705567-3708216 +
GCA_002142675.1.1:4290222-4292871 +

>2584
GCA_002968735.1.1:3230458-3231479 +
GCA_002142675.1.1:3816439-3817460 +
GCA_001693635.1.1:4253714-4254735 -

>2583
GCA_002968735.1.1:2593217-2595220 +
GCA_002788115.1.1:72035-74038 +
GCA_002310655.1.1:2526438-2528441 -
GCA_003181035.1.1:2054053-2056056 -
GCA_002142675.1.1:3226903-3228906 +
GCA_003180995.1.1:87809-89812 +
GCA_002164635.3.1:391389-393392 -
GCA_002591135.1.1:1071998-1074001 +
GCA_002787215.1.1:3555395-3557398 +
GCA_003571785.1.1:2537784-2539787 +
GCA_002164645.2.1:2431496-2433499 -

>2582
GCA_000007445.1.1:5122708-5126849 +
GCA_000233895.1.1:4930381-4934522 +
GCA_001900435.1.1:3966717-3970857 +
GCA_000148365.1.1:5027642-5031783 +
GCA_001900415.1.1:2219014-2223155 -
GCA_001693315.1.1:3002612-3006754 -

>2581
GCA_000007445.1.1:5116941-5120324 +
GCA_000233895.1.1:4924614-4927997 +
GCA_001900435.1.1:3958310-3961691 +
GCA_000148365.1.1:5021875-5025258 +
GCA_001900415.1.1:2228181-2231562 -
GCA_001693315.1.1:3009138-3012521 -

>2580
GCA_000007445.1.1:4964726-4966636 +
GCA_002285755.1.1:3307104-3309014 +
GCA_003586045.1.1:3462060-3463953 +
GCA_002953435.1.1:1945633-1947543 +
GCA_001280385.1.1:850826-852736 -
GCA_001901025.1.1:1951679-1953572 +
GCA_001901045.1.1:2978447-2980339 -
GCA_000026285.2.1:3254662-3256572 +
GCA_001280325.1.1:838755-840665 -
GCA_001901185.1.1:1940097-1941990 +
GCA_001280345.1.1:4593040-4594950 +
GCA_002844685.1.1:3388109-3390019 +
GCA_003020885.1.1:3296776-3298686 +
GCA_000014845.1.1:3339878-3341788 +

>2579
GCA_000007445.1.1:3519924-3527524 +
GCA_002007705.1.1:3437695-3445293 +
GCA_900092615.1.1:3467377-3474976 +
GCA_003180995.1.1:3422487-3430088 -
GCA_001900395.1.1:5051343-5058938 -
GCA_000743255.1.1:1657273-1664874 -
GCA_002310575.1.1:983941-991542 -
GCA_003571785.1.1:697875-705476 -

>2578
GCA_000007445.1.1:3238327-3239559 +
GCA_000284495.1.1:2941710-2942942 +
GCA_000233895.1.1:3126863-3128095 +
GCA_003546975.1.1:1563138-1564370 +
GCA_000743255.1.1:1942839-1944072 -
GCA_000148365.1.1:3160384-3161616 +
GCA_000183345.1.1:2915933-2917165 +
GCA_001693315.1.1:4897757-4898990 -

>2577
GCA_000007445.1.1:3233864-3238303 +
GCA_000284495.1.1:2937247-2941686 +
GCA_000233895.1.1:3122400-3126839 +
GCA_003546975.1.1:1558675-1563114 +
GCA_000743255.1.1:1945354-1949787 -
GCA_000148365.1.1:3155921-3160360 +
GCA_000183345.1.1:2911470-2915909 +
GCA_001693315.1.1:4899014-4903452 -

>2576
GCA_000007445.1.1:3065174-3066946 +
GCA_001566635.1.1:2811302-2813075 +

>2575
GCA_000007445.1.1:2390899-2400529 +
GCA_000013305.1.1:2141107-2150737 +
GCA_002899475.1.1:1846706-1856328 -
GCA_000147855.3.1:1854874-1864496 -
GCA_000233895.1.1:2329457-2339087 +
GCA_000258025.1.1:2705199-2714821 -
GCA_000184185.1.1:2241358-2250980 +
GCA_003546975.1.1:752867-762497 +
GCA_002763515.3.1:2161585-2171215 +
GCA_000743255.1.1:5052881-5062511 +
GCA_003204155.1.1:244848-254473 +
GCA_001683435.1.1:605727-615356 +
GCA_001675145.1.1:2208289-2217919 +
GCA_000258145.1.1:2237934-2247556 +
GCA_002310575.1.1:2114668-2124298 -
GCA_000468515.1.1:2181078-2190700 +
GCA_001693315.1.1:569483-579113 -
GCA_001888075.1.1:3113095-3122725 -
GCA_001750845.1.1:1854790-1864419 -

>2574
GCA_000007445.1.1:2215355-2216845 +
GCA_000013305.1.1:1968513-1970004 +
GCA_003344465.1.1:1982191-1983682 -
GCA_002357875.1.1:1218620-1220110 -
GCA_000233895.1.1:2157090-2158581 +
GCA_002285755.1.1:2018593-2020084 +
GCA_003346835.1.1:543575-545066 -
GCA_003546975.1.1:578507-579998 +
GCA_002763515.3.1:1988230-1989721 +
GCA_000813165.1.1:4152523-4154024 -
GCA_001900395.1.1:1154359-1155850 -
GCA_002863845.1.1:1946782-1948283 -
GCA_000743255.1.1:3075353-3076844 -
GCA_002357895.1.1:1222754-1224244 -
GCA_003204955.1.1:1609658-1611148 -
GCA_002787645.1.1:2046187-2047677 -
GCA_001683435.1.1:433144-434635 +
GCA_001280385.1.1:2062155-2063646 -
GCA_001675145.1.1:2035717-2037208 +
GCA_002796585.1.1:1330807-1332308 +
GCA_002237305.1.1:2037734-2039225 +
GCA_002215095.1.1:2903735-2905225 -
GCA_003491265.1.1:3415952-3417446 +
GCA_001693315.1.1:788426-789927 -
GCA_002944935.1.1:1292393-1293884 +
GCA_001660585.1.1:444945-446436 +

>2573
GCA_000007445.1.1:2211608-2212665 +
GCA_000013305.1.1:1964764-1965821 +
GCA_000233895.1.1:2153343-2154400 +
GCA_002285755.1.1:2014846-2015903 +
GCA_003546975.1.1:574760-575817 +
GCA_002763515.3.1:1984483-1985540 +
GCA_001900395.1.1:1158541-1159597 -
GCA_000743255.1.1:3079535-3080591 -
GCA_001683435.1.1:429397-430454 +
GCA_001280385.1.1:2066337-2067393 -
GCA_001675145.1.1:2031969-2033026 +
GCA_002796585.1.1:1327059-1328116 +
GCA_003491265.1.1:3412208-3413265 +
GCA_001693315.1.1:792618-793674 -
GCA_001660585.1.1:441198-442255 +

>2572
GCA_000007445.1.1:2202550-2205426 +
GCA_000013305.1.1:1955705-1958581 +
GCA_000233895.1.1:2144286-2147162 +
GCA_002285755.1.1:2005788-2008664 +
GCA_003546975.1.1:565702-568578 +
GCA_002763515.3.1:1975423-1978299 +
GCA_001900395.1.1:1165780-1168655 -
GCA_000743255.1.1:3086774-3089649 -
GCA_001683435.1.1:420337-423213 +
GCA_001280385.1.1:2073576-2076451 -
GCA_001675145.1.1:2022909-2025785 +
GCA_002796585.1.1:1317989-1320865 +
GCA_003491265.1.1:3403155-3406030 +
GCA_001693315.1.1:799856-802731 -
GCA_001660585.1.1:432140-435016 +

>2571
GCA_000007445.1.1:2195675-2197727 +
GCA_000013305.1.1:1948830-1950882 +
GCA_000233895.1.1:2137411-2139463 +
GCA_002285755.1.1:1998913-2000965 +
GCA_003546975.1.1:558827-560879 +
GCA_002763515.3.1:1968548-1970600 +
GCA_001900395.1.1:1173479-1175530 -
GCA_000743255.1.1:3094473-3096524 -
GCA_001683435.1.1:413462-415514 +
GCA_001280385.1.1:2081275-2083326 -
GCA_001675145.1.1:2016035-2018087 +
GCA_002796585.1.1:1309853-1311905 +
GCA_003491265.1.1:3396284-3398336 +
GCA_001693315.1.1:807555-809606 -
GCA_001660585.1.1:425265-427317 +

>2570
GCA_000007445.1.1:2151711-2152777 +
GCA_000284495.1.1:1963979-1965045 +
GCA_000233895.1.1:2093447-2094513 +
GCA_003546975.1.1:517991-519057 +
GCA_002011985.1.1:4260017-4261082 +
GCA_000743255.1.1:3139422-3140489 -
GCA_003030245.1.1:2577104-2578169 -
GCA_000148365.1.1:2149621-2150687 +
GCA_000183345.1.1:1971044-1972110 +
GCA_001693315.1.1:852504-853571 -

>2569
GCA_000007445.1.1:2001255-2002353 +
GCA_000233895.1.1:1943700-1944798 +
GCA_003546975.1.1:324402-325500 +
GCA_000743255.1.1:3289129-3290227 -
GCA_000148365.1.1:1999882-2000980 +
GCA_001693315.1.1:1002211-1003309 -

>2568
GCA_000007445.1.1:1724364-1726394 +
GCA_000233895.1.1:1667778-1669809 +
GCA_003546975.1.1:47515-49546 +
GCA_000743255.1.1:3610427-3612457 -
GCA_000148365.1.1:1687204-1689235 +
GCA_002796585.1.1:796776-798807 +
GCA_002310635.1.1:2618628-2620657 -
GCA_001693315.1.1:1277759-1279789 -
GCA_002944935.1.1:783674-785704 +

>2567
GCA_000007445.1.1:1666226-1667794 +
GCA_000233895.1.1:1609644-1611212 +
GCA_003546975.1.1:5044773-5046341 +
GCA_000743255.1.1:3669022-3670590 -
GCA_000148365.1.1:1629070-1630638 +
GCA_002796585.1.1:744181-745749 +
GCA_001693315.1.1:1336063-1337631 -

>2566
GCA_000007445.1.1:1172057-1174401 +
GCA_000013305.1.1:301179-303523 +
GCA_000233895.1.1:1138685-1141029 +
GCA_003346835.1.1:1562183-1564527 -
GCA_003546975.1.1:4622644-4624988 +
GCA_002763515.3.1:310664-313008 +
GCA_001900395.1.1:2109597-2111941 -
GCA_001900395.1.1:3602720-3605040 +
GCA_000743255.1.1:4149005-4151349 -
GCA_000148365.1.1:1146879-1149223 +
GCA_001683435.1.1:3866361-3868705 +
GCA_001675145.1.1:308921-311264 +
GCA_002310635.1.1:3089679-3092028 -
GCA_002310575.1.1:4036025-4038369 -
GCA_003491265.1.1:2448499-2450840 +
GCA_001693315.1.1:1764391-1766735 -

>2565
GCA_000007445.1.1:1169819-1170855 +
GCA_000233895.1.1:1136447-1137483 +
GCA_003546975.1.1:4620406-4621442 +
GCA_001900395.1.1:2113142-2114178 -
GCA_000743255.1.1:4152550-4153586 -
GCA_000148365.1.1:1144641-1145677 +
GCA_002310635.1.1:3093229-3094265 -
GCA_003491265.1.1:2446263-2447297 +
GCA_001693315.1.1:1767936-1768972 -

>2564
GCA_000007445.1.1:1158088-1159231 +
GCA_000210475.1.1:3425293-3426435 -
GCA_000233895.1.1:1124718-1125861 +
GCA_003546975.1.1:4608677-4609820 +
GCA_001900335.1.1:381-1523 -
GCA_002763515.3.1:3243799-3244941 -
GCA_001900395.1.1:2130341-2131483 -
GCA_000743255.1.1:4164176-4165318 -
GCA_002215155.1.1:5158568-5159711 +
GCA_000148365.1.1:1132912-1134055 +
GCA_001683435.1.1:1705259-1706401 -
GCA_001901025.1.1:3346547-3347690 +
GCA_001901045.1.1:1585167-1586309 -
GCA_001900355.1.1:3286250-3287393 +
GCA_002302335.1.1:3352172-3353314 -
GCA_000987875.1.1:3425293-3426435 -
GCA_002310635.1.1:3104854-3105995 -
GCA_002310575.1.1:1045167-1046310 +
GCA_002215095.1.1:1718501-1719644 +
GCA_003491265.1.1:2428975-2430118 +
GCA_001693315.1.1:1779558-1780700 -
GCA_001660585.1.1:1627236-1628378 -

>2563
GCA_000007445.1.1:919785-920898 +
GCA_003033905.1.1:2982041-2983142 -
GCA_002310715.1.1:1592952-1594055 +
GCA_003288415.1.1:3047966-3049079 -

>2562
GCA_000007445.1.1:338637-339745 +
GCA_000233895.1.1:341537-342645 +
GCA_003586045.1.1:333840-334948 +
GCA_003346835.1.1:2379181-2380290 -
GCA_003546975.1.1:3826186-3827294 +
GCA_001901215.1.1:3148553-3149662 -
GCA_002357915.1.1:320998-322106 +
GCA_002215115.1.1:321376-322427 +
GCA_003095635.1.1:4610436-4611545 -
GCA_000743255.1.1:4948961-4950070 -
GCA_000148365.1.1:330781-331889 +
GCA_001901065.1.1:12083-13191 +
GCA_001901105.1.1:12083-13191 +
GCA_001901165.1.1:3941922-3943031 -
GCA_001021635.2.1:1283470-1284578 +
GCA_001901185.1.1:4978623-4979731 -
GCA_002310635.1.1:172054-173155 +
GCA_002310575.1.1:1090093-1091201 +
GCA_002237305.1.1:325796-326904 +
GCA_002215095.1.1:1765389-1766497 +
GCA_001420955.1.1:1074090-1075199 -
GCA_001693315.1.1:2565540-2566649 -
GCA_001660585.1.1:1580381-1581490 -

>2561
GCA_000007445.1.1:336268-338627 +
GCA_000233895.1.1:339168-341527 +
GCA_003586045.1.1:331471-333830 +
GCA_003346835.1.1:2380300-2382659 -
GCA_003546975.1.1:3823817-3826176 +
GCA_001901215.1.1:3149672-3152031 -
GCA_002357915.1.1:318629-320988 +
GCA_002215115.1.1:317698-320057 +
GCA_003095635.1.1:4611555-4613914 -
GCA_000743255.1.1:4950080-4952439 -
GCA_000148365.1.1:328412-330771 +
GCA_001901065.1.1:9714-12073 +
GCA_001901105.1.1:9714-12073 +
GCA_001901165.1.1:3943041-3945400 -
GCA_001021635.2.1:1281101-1283460 +
GCA_001901185.1.1:4979747-4982100 -
GCA_002310635.1.1:169687-172034 +
GCA_002310575.1.1:1087724-1090083 +
GCA_002237305.1.1:323427-325786 +
GCA_002215095.1.1:1763020-1765379 +
GCA_001420955.1.1:1075209-1077568 -
GCA_001693315.1.1:2566659-2569018 -
GCA_001660585.1.1:1581500-1583859 -

>2560
GCA_000007445.1.1:330326-331374 +
GCA_000233895.1.1:334539-335590 +
GCA_003586045.1.1:326841-327892 +
GCA_003346835.1.1:2386237-2387287 -
GCA_003546975.1.1:3819189-3820240 +
GCA_001901215.1.1:3155609-3156659 -
GCA_002357915.1.1:314002-315053 +
GCA_002215115.1.1:313076-314125 +
GCA_003095635.1.1:4617491-4618541 -
GCA_000743255.1.1:4956016-4957066 -
GCA_000148365.1.1:323783-324834 +
GCA_001901065.1.1:5085-6136 +
GCA_001901105.1.1:5085-6136 +
GCA_001901165.1.1:3948978-3950028 -
GCA_001021635.2.1:1275134-1276185 +
GCA_002237305.1.1:318798-319849 +
GCA_001420955.1.1:1081145-1082195 -
GCA_001693315.1.1:2572596-2573646 -

>2559
GCA_002855325.1.1:4075131-4076166 +
GCA_000971615.1.1:1984871-1985906 -
GCA_001901405.1.1:3516423-3517458 +
GCA_000026265.1.1:822104-823139 +
GCA_001900715.1.1:1343460-1344495 +
GCA_001900655.1.1:1170920-1171955 +
GCA_001660585.1.1:4664965-4665979 +

>2558
GCA_002855325.1.1:3237357-3238936 +
GCA_002302315.1.1:2973590-2975169 +
GCA_003288415.1.1:3033841-3035420 +
GCA_003176855.1.1:959831-961410 -
GCA_003176855.1.1:2458952-2460531 +
GCA_003176855.1.1:3044402-3045981 +

>2557
GCA_002855325.1.1:1836905-1844932 +
GCA_002853965.1.1:1913002-1921029 +
GCA_002302315.1.1:2308289-2316316 -

>2556
GCA_002855325.1.1:1832802-1836315 +
GCA_002853965.1.1:1908914-1912412 +
GCA_002302315.1.1:2316906-2320420 -

>2555
GCA_002855325.1.1:1522220-1524816 +
GCA_003231115.1.1:2369140-2371737 +
GCA_001682305.2.1:4225505-4228102 +
GCA_001682305.2.1:4229184-4231781 +
GCA_001682305.2.1:4232863-4235460 +
GCA_001660565.1.1:3799199-3801796 -

>2554
GCA_000493755.1.1:4901432-4902808 +
GCA_000285655.3.1:4921321-4922697 +
GCA_001280325.1.1:4201630-4203006 -

>2553
GCA_000493755.1.1:4896640-4901431 +
GCA_001485455.1.1:643725-648514 +
GCA_000285655.3.1:4916529-4921320 +
GCA_001280325.1.1:4203008-4207798 -

>2552
GCA_000493755.1.1:3422558-3423683 +
GCA_002310615.1.1:860279-861407 -
GCA_002214205.1.1:854819-855946 -
GCA_001675145.1.1:3367999-3369127 +

>2551
GCA_000493755.1.1:3418923-3422556 +
GCA_002214205.1.1:855947-859577 -
GCA_001675145.1.1:3364384-3367997 +

>2550
GCA_000493755.1.1:3408286-3409726 +
GCA_000007445.1.1:3509275-3510716 +
GCA_002763995.1.1:392597-394037 -
GCA_002357875.1.1:3250437-3251891 +
GCA_000233895.1.1:3366708-3368148 +
GCA_002764015.1.1:3343955-3345395 -
GCA_003181035.1.1:418445-419886 -
GCA_003546975.1.1:1804235-1805675 +
GCA_000285655.3.1:3358252-3359706 +
GCA_000017745.1.1:3425638-3427092 +
GCA_003180995.1.1:3439296-3440737 -
GCA_002011985.1.1:478565-480005 +
GCA_000743255.1.1:1674082-1675523 -
GCA_000148365.1.1:3400103-3401543 +
GCA_002357895.1.1:3252250-3253704 +
GCA_002591135.1.1:4379722-4381162 -
GCA_001566615.1.1:3382860-3384300 +
GCA_001566655.1.1:3112289-3113729 +
GCA_001577325.1.1:3327989-3329429 +
GCA_001513655.1.1:3488717-3490157 +
GCA_001663475.1.1:4760337-4761778 +
GCA_001618325.1.1:1980080-1981520 +
GCA_002310635.1.1:4577186-4578640 +
GCA_003491265.1.1:939677-941131 -
GCA_001900535.1.1:5193931-5195385 -

>2549
GCA_000493755.1.1:3378007-3386134 +
GCA_000007445.1.1:3472088-3480225 +
GCA_002763995.1.1:416188-424316 -
GCA_000233895.1.1:3336429-3344556 +
GCA_002764015.1.1:3367546-3375674 -
GCA_003181035.1.1:443446-451574 -
GCA_003546975.1.1:1773956-1782083 +
GCA_000285655.3.1:3326550-3334678 +
GCA_003180995.1.1:3471197-3479326 -
GCA_002011985.1.1:444265-452393 +
GCA_000743255.1.1:1705986-1714115 -
GCA_000148365.1.1:3369824-3377951 +
GCA_002591135.1.1:4404918-4413047 -
GCA_001566615.1.1:3352583-3360709 +
GCA_001566655.1.1:3080606-3088728 +
GCA_001577325.1.1:3297712-3305837 +
GCA_001513655.1.1:3458447-3466568 +
GCA_001663475.1.1:4728649-4736776 +
GCA_001618325.1.1:1947263-1955388 +

>2548
GCA_000493755.1.1:3376479-3377737 +
GCA_000007445.1.1:3470571-3471823 +
GCA_002763995.1.1:424586-425844 -
GCA_000233895.1.1:3334901-3336159 +
GCA_002764015.1.1:3375944-3377202 -
GCA_003181035.1.1:451844-453102 -
GCA_003546975.1.1:1772428-1773686 +
GCA_000285655.3.1:3325022-3326280 +
GCA_003180995.1.1:3479596-3480854 -
GCA_002011985.1.1:442737-443995 +
GCA_000743255.1.1:1714385-1715643 -
GCA_000148365.1.1:3368296-3369554 +
GCA_002591135.1.1:4413317-4414575 -
GCA_001566615.1.1:3351056-3352313 +
GCA_001566655.1.1:3079079-3080336 +
GCA_001577325.1.1:3296184-3297442 +
GCA_001513655.1.1:3456919-3458177 +
GCA_001663475.1.1:4727121-4728379 +
GCA_001618325.1.1:1945735-1946993 +

>2547
GCA_000493755.1.1:3151674-3154221 +
GCA_002763995.1.1:645564-648110 -
GCA_002764015.1.1:3596922-3599468 -
GCA_003181035.1.1:676886-679432 -
GCA_000285655.3.1:3102756-3105303 +
GCA_001566615.1.1:3133980-3136527 +
GCA_001566655.1.1:2878208-2880755 +
GCA_001577325.1.1:3079110-3081657 +
GCA_001513655.1.1:3234681-3237228 +
GCA_001663475.1.1:4524981-4527528 +
GCA_001618325.1.1:1719405-1721952 +
GCA_002944935.1.1:2294302-2296845 +

>2546
GCA_000493755.1.1:3144587-3148478 +
GCA_002763995.1.1:651306-655197 -
GCA_002764015.1.1:3602664-3606555 -
GCA_003181035.1.1:682628-686519 -
GCA_000285655.3.1:3095669-3099560 +
GCA_001566615.1.1:3126893-3130784 +
GCA_001566655.1.1:2871122-2875012 +
GCA_001577325.1.1:3072023-3075914 +
GCA_001513655.1.1:3227595-3231485 +
GCA_001663475.1.1:4517894-4521785 +
GCA_001618325.1.1:1712318-1716209 +

>2545
GCA_000493755.1.1:2930518-2932793 +
GCA_002142695.1.1:401012-403286 +
GCA_002163695.1.1:413079-415354 +

>2544
GCA_000493755.1.1:1606025-1607925 +
GCA_002763995.1.1:2134529-2136430 -
GCA_002764015.1.1:5085887-5087788 -
GCA_003181035.1.1:2208718-2210619 -
GCA_000285655.3.1:1602611-1604511 +
GCA_002012305.1.1:2006581-2008482 -
GCA_003571825.1.1:4709525-4711426 -
GCA_001566615.1.1:1611322-1613222 +
GCA_001566655.1.1:1434905-1436805 +
GCA_001577325.1.1:1541184-1543084 +
GCA_001513655.1.1:1744131-1746030 +
GCA_001663475.1.1:3048054-3049954 +
GCA_001618325.1.1:246771-248671 +
GCA_002142715.1.1:511006-512906 +
GCA_002944935.1.1:735575-737475 +
GCA_001566635.1.1:1417457-1419357 +
GCA_000010485.1.1:1437688-1439588 +

>2543
GCA_000493755.1.1:1489183-1491018 +
GCA_002763995.1.1:2252225-2254060 +
GCA_002056145.1.1:4162577-4164411 -
GCA_002764015.1.1:6627-8462 +
GCA_000285655.3.1:1485069-1486903 -
GCA_001513655.1.1:1627229-1629062 +

>2542
GCA_000493755.1.1:974166-975672 +
GCA_002763995.1.1:2892148-2893655 -
GCA_002163655.1.1:4107-5596 -
GCA_002163655.1.1:4826706-4828213 -
GCA_002764015.1.1:646550-648057 -
GCA_000285655.3.1:976693-978199 +
GCA_002860085.1.1:3010693-3012199 +
GCA_002215155.1.1:1049892-1051398 +
GCA_001644725.1.1:4847882-4849389 -
GCA_001513655.1.1:1023310-1024816 +
GCA_001678925.1.1:1264262-1265768 +
GCA_002009315.1.1:4414895-4416402 -

>2541
GCA_002863885.1.1:3972775-3975011 +
GCA_000829985.1.1:1165573-1167809 -
GCA_003586045.1.1:377429-379665 -

>2540
GCA_002863885.1.1:3960334-3962107 +
GCA_000829985.1.1:1178476-1180249 -
GCA_001900335.1.1:2016610-2018384 -
GCA_001900355.1.1:1269793-1271568 +

>2539
GCA_002863885.1.1:3955822-3956894 +
GCA_000829985.1.1:1183690-1184761 -
GCA_002220215.1.1:1343160-1344184 -
GCA_001900335.1.1:2021825-2022896 -
GCA_001900355.1.1:1265281-1266353 +

>2538
GCA_002863885.1.1:3937072-3938164 +
GCA_000829985.1.1:1202419-1203511 -

>2537
GCA_002863885.1.1:3925292-3927265 +
GCA_001900335.1.1:2035121-2037095 -
GCA_001900355.1.1:1251083-1253056 +

>2536
GCA_002863885.1.1:1599992-1602207 +
GCA_003112225.1.1:3069048-3071263 -
GCA_000010765.1.1:2862049-2864264 -
GCA_002057245.1.1:3614831-3617048 +
GCA_002952695.1.1:1676805-1679020 +
GCA_003112165.1.1:862274-864489 +
GCA_003112245.1.1:2680006-2682221 -
GCA_003288295.1.1:2713398-2715613 -
GCA_003288275.1.1:2708094-2710309 -
GCA_002215155.1.1:1003228-1005440 -
GCA_003203755.1.1:2784125-2786340 -
GCA_003112185.1.1:3015173-3017388 -
GCA_000091005.1.1:3047730-3049945 -
GCA_001721125.1.1:1826135-1828350 +

>2535
GCA_002057355.1.1:4112414-4114525 +
GCA_002357875.1.1:3160681-3162814 -
GCA_000813165.1.1:2631155-2633288 +
GCA_002357915.1.1:3239395-3241528 -
GCA_002357895.1.1:3163754-3165887 -
GCA_001542675.2.1:4103787-4105909 -
GCA_001420955.1.1:3190852-3192985 +

>2534
GCA_002057355.1.1:4110524-4111924 +
GCA_002357875.1.1:3163283-3164683 -
GCA_000813165.1.1:2629285-2630686 +
GCA_002357915.1.1:3241997-3243397 -
GCA_002215115.1.1:3241944-3243343 -
GCA_002357895.1.1:3166356-3167756 -
GCA_001542675.2.1:4106378-4107782 -
GCA_001420955.1.1:3188982-3190383 +

>2533
GCA_002057355.1.1:4102955-4104233 +
GCA_002357875.1.1:3170976-3172254 -
GCA_000813165.1.1:2621714-2622992 +
GCA_002357915.1.1:3249690-3250968 -
GCA_002215115.1.1:3249635-3250912 -
GCA_002357895.1.1:3174049-3175327 -
GCA_001420955.1.1:3181411-3182689 +

>2532
GCA_002057355.1.1:2973146-2983322 +
GCA_002007705.1.1:1452562-1462738 -
GCA_900092615.1.1:1770100-1780276 +

>2531
GCA_002057355.1.1:2783057-2785993 +
GCA_001900965.1.1:1248874-1251810 -
GCA_002011985.1.1:3633584-3636520 -

>2530
GCA_002057355.1.1:2522274-2524362 +
GCA_002237285.1.1:2393892-2395980 +

>2529
GCA_002057355.1.1:1982124-1983198 +
GCA_003355175.1.1:161132-162201 -

>2528
GCA_002057355.1.1:1963108-1964290 +
GCA_001900435.1.1:1949201-1950383 +
GCA_001900415.1.1:4240207-4241390 -
GCA_002310575.1.1:2028335-2029517 +

>2527
GCA_002057355.1.1:1961497-1962538 +
GCA_001900435.1.1:1947590-1948631 +
GCA_001900415.1.1:4241960-4243000 -
GCA_002310575.1.1:2026724-2027765 +

>2526
GCA_001677495.1.1:5208774-5210851 +
GCA_000829985.1.1:4871888-4873965 +
GCA_002278115.2.1:4431281-4433357 -
GCA_001558295.2.1:2923827-2925903 -
GCA_001677515.1.1:5094855-5096928 +
GCA_001678965.1.1:5158067-5160144 +

>2525
GCA_001677495.1.1:3070342-3073284 +
GCA_001901125.1.1:985987-988929 +
GCA_001678965.1.1:2988864-2991806 +

>2524
GCA_001677495.1.1:3067478-3069274 +
GCA_001678965.1.1:2986000-2987796 +

>2523
GCA_001677495.1.1:3063365-3065949 +
GCA_001678965.1.1:2981887-2984471 +

>2522
GCA_001677495.1.1:3060695-3063252 +
GCA_001678965.1.1:2979217-2981774 +

>2521
GCA_001677495.1.1:3059219-3060694 +
GCA_001901125.1.1:973612-975087 +
GCA_001678965.1.1:2977741-2979216 +

>2520
GCA_001677495.1.1:3057916-3059071 +
GCA_001901125.1.1:972309-973464 +
GCA_001678965.1.1:2976438-2977593 +

>2519
GCA_001677495.1.1:3053561-3054643 +
GCA_001901125.1.1:968530-969611 +
GCA_001678965.1.1:2972083-2973165 +

>2518
GCA_001677495.1.1:3048538-3052521 +
GCA_001678965.1.1:2967060-2971043 +

>2517
GCA_001677495.1.1:3046028-3047458 +
GCA_001901125.1.1:959680-961100 +
GCA_001678965.1.1:2964550-2965980 +

>2516
GCA_001677495.1.1:3035301-3038263 +
GCA_001901125.1.1:948194-951156 +
GCA_001678965.1.1:2953823-2956785 +

>2515
GCA_001677495.1.1:3027117-3034664 +
GCA_001901125.1.1:940010-947557 +
GCA_001678965.1.1:2945639-2953186 +

>2514
GCA_001677495.1.1:2984406-2985843 +
GCA_002214745.2.1:2509335-2510796 -
GCA_003433275.1.1:1927666-1929128 +
GCA_000967155.1.1:1885440-1886902 +
GCA_003203755.1.1:2983329-2984766 +
GCA_002393465.1.1:1575672-1577133 -
GCA_002393365.1.1:559964-561426 +
GCA_000299455.1.1:2563648-2565109 -
GCA_001420955.1.1:4741426-4742862 -
GCA_003491165.1.1:2509332-2510793 -
GCA_001886895.1.1:2509272-2510733 -
GCA_001677475.1.1:2129753-2131214 +

>2513
GCA_001677495.1.1:2677233-2679481 +
GCA_002953435.1.1:924631-926879 +
GCA_001280345.1.1:1946780-1949029 -
GCA_002302315.1.1:2403036-2405284 +
GCA_000014845.1.1:926192-928441 -

>2512
GCA_001677495.1.1:2593023-2599104 +
GCA_001901125.1.1:599154-605235 +
GCA_001678965.1.1:2557859-2563940 +

>2511
GCA_001677495.1.1:2478959-2480646 +
GCA_001677515.1.1:1366906-1368593 -
GCA_001678965.1.1:2443796-2445483 +
GCA_001677475.1.1:1200193-1201880 -
GCA_001677475.1.1:1437267-1438954 -

>2510
GCA_001677495.1.1:2374672-2375971 +
GCA_002968735.1.1:2942291-2943608 +
GCA_000227625.1.1:2510933-2512250 +
GCA_001901405.1.1:4679076-4680393 +
GCA_003571685.1.1:4857113-4858430 +
GCA_003402955.1.1:3800823-3802140 +
GCA_000020185.1.1:1146801-1148117 -
GCA_000010385.1.1:2160699-2162016 +
GCA_001577325.1.1:1979552-1980869 +
GCA_001280325.1.1:2081904-2083221 -
GCA_001007915.1.1:29341-30651 +
GCA_001678965.1.1:2339509-2340808 +

>2509
GCA_001677495.1.1:1240998-1242721 +
GCA_000008865.2.1:1246161-1247862 +
GCA_003112225.1.1:1610610-1612333 +
GCA_000010765.1.1:1183563-1185264 +
GCA_002057245.1.1:3427793-3429493 -
GCA_003433275.1.1:1161306-1163029 +
GCA_000967155.1.1:1133544-1135267 +
GCA_002142635.1.1:143236-144959 +
GCA_002393465.1.1:2379395-2381117 -
GCA_002393365.1.1:5085406-5087129 +
GCA_000299455.1.1:3315281-3317003 -
GCA_003112185.1.1:1561463-1563186 +
GCA_003112205.1.1:1107965-1109688 +
GCA_000091005.1.1:1558977-1560700 +
GCA_001678965.1.1:1293253-1294976 +

>2508
GCA_001677495.1.1:1227354-1229269 +
GCA_001678965.1.1:981668-983597 +

>2507
GCA_001677495.1.1:701961-703035 +
GCA_002996665.1.1:3134070-3135137 +
GCA_002116715.1.1:3937331-3938406 -
GCA_001901125.1.1:3821185-3822259 +
GCA_002302335.1.1:651577-652644 +
GCA_002105735.1.1:3473404-3474472 -
GCA_001679985.1.1:4230500-4231574 +
GCA_001678965.1.1:716882-717956 +

>2506
GCA_001677495.1.1:310395-311678 +
GCA_001515725.1.1:270739-272022 +
GCA_001678965.1.1:321894-323177 +

>2505
GCA_001677495.1.1:274669-276654 +
GCA_001678965.1.1:274668-276654 +

>2504
GCA_001901315.1.1:3741338-3742532 +
GCA_002934895.1.1:2681280-2682474 -
GCA_001900575.1.1:2917679-2918871 -
GCA_001900575.1.1:2926853-2928045 -

>2503
GCA_001901315.1.1:3739537-3741336 +
GCA_002934895.1.1:2682475-2684274 -

>2502
GCA_001901315.1.1:3554800-3556775 +
GCA_900184875.1.1:4097145-4099107 +

>2501
GCA_001901315.1.1:3550246-3552399 +
GCA_002716885.1.1:4779017-4781160 -
GCA_002952695.1.1:4429007-4431148 +
GCA_001021615.1.1:3684072-3686214 -
GCA_001021595.1.1:3896519-3898661 -

>2500
GCA_001901315.1.1:3184264-3185699 +
GCA_001679985.1.1:4460085-4461521 -

>2499
GCA_001901315.1.1:3182519-3184096 +
GCA_002057355.1.1:3786701-3788278 +
GCA_002953455.1.1:3277739-3279324 +
GCA_000257275.1.1:810334-811910 -
GCA_002589795.1.1:4579726-4581311 +
GCA_003413625.1.1:3297595-3299180 +
GCA_002012005.1.1:4610355-4611940 +
GCA_002803905.1.1:3201090-3202675 +
GCA_003268695.1.1:3115950-3117535 +
GCA_003586045.1.1:712902-714478 -
GCA_003073815.1.1:14239-15824 +
GCA_003351385.1.1:1675241-1676825 -
GCA_003073955.1.1:3400813-3402398 +
GCA_002811555.2.1:3241025-3242610 +
GCA_001442495.1.1:299091-300675 -
GCA_003288415.1.1:3698246-3699831 +

>2498
GCA_001901315.1.1:1845715-1847057 +
GCA_001900985.1.1:121340-122681 +
GCA_002237285.1.1:2583519-2584861 -

>2497
GCA_001901315.1.1:1843007-1845714 +
GCA_001900985.1.1:118632-121339 +
GCA_002237285.1.1:2532600-2535307 -
GCA_002237285.1.1:2584863-2587570 -

>2496
GCA_001901315.1.1:1391438-1392642 +
GCA_002494365.2.1:1918481-1919685 +

>2495
GCA_001901315.1.1:654577-655645 +
GCA_001542675.2.1:1021720-1022777 +
GCA_003111785.1.1:1852376-1853443 -

>2494
GCA_001901315.1.1:653107-654575 +
GCA_003111785.1.1:1853445-1854915 -

>2493
GCA_001901315.1.1:642548-643914 +
GCA_003111785.1.1:1864276-1865662 -

>2492
GCA_001901315.1.1:640396-641846 +
GCA_001901445.1.1:2907314-2908715 +

>2491
GCA_001900595.1.1:4426357-4430387 +
GCA_001900635.1.1:1940990-1945020 -
GCA_002787935.1.1:2533129-2537157 +
GCA_003355175.1.1:4030069-4034103 -

>2490
GCA_001900595.1.1:3427893-3429247 +
GCA_002057355.1.1:3181908-3183262 +
GCA_900174635.1.1:3226581-3227920 +
GCA_000967155.1.1:1914423-1915762 +
GCA_900174625.1.1:3223709-3225048 +
GCA_003325975.1.1:1781246-1782600 -
GCA_001900515.1.1:4591988-4593342 -
GCA_002393465.1.1:1546812-1548150 -
GCA_002393365.1.1:588947-590286 +
GCA_001901425.1.1:5016581-5017935 +
GCA_000299455.1.1:2534788-2536126 -

>2489
GCA_001900595.1.1:2679319-2680949 +
GCA_000599665.1.1:4734318-4735948 -
GCA_002163695.1.1:1574819-1576449 -
GCA_001677515.1.1:4338557-4340187 -

>2488
GCA_001900595.1.1:1995862-1999578 +
GCA_002860085.1.1:754400-758116 +
GCA_001900695.1.1:1451734-1455450 +

>2487
GCA_001900595.1.1:1993940-1995498 +
GCA_001900495.1.1:2964529-2966087 +
GCA_002796445.1.1:2950856-2952414 +
GCA_001900635.1.1:3473326-3474884 -
GCA_003112165.1.1:5469369-5470927 -
GCA_003342715.1.1:623258-624816 +
GCA_002860085.1.1:752478-754036 +
GCA_003325975.1.1:4389703-4391261 +
GCA_001644725.1.1:2615468-2617026 -
GCA_001900885.1.1:2498524-2500082 +
GCA_001900695.1.1:1449812-1451370 +
GCA_001900925.1.1:2228277-2229835 -
GCA_003112185.1.1:5498896-5500454 -
GCA_000819645.1.1:3041737-3043295 -
GCA_000091005.1.1:5531687-5533245 -
GCA_002012105.1.1:3500343-3501901 +
GCA_001721125.1.1:4975315-4976873 -

>2486
GCA_001900595.1.1:1989809-1992402 +
GCA_001900495.1.1:2960390-2962983 +
GCA_002796445.1.1:2946727-2949320 +
GCA_001900635.1.1:3476436-3479029 -
GCA_003112165.1.1:5472474-5475067 -
GCA_003342715.1.1:619129-621722 +
GCA_002860085.1.1:748347-750940 +
GCA_003325975.1.1:4385571-4388161 +
GCA_001644725.1.1:2618572-2621165 -
GCA_001900885.1.1:2494394-2496987 +
GCA_001900695.1.1:1445681-1448274 +
GCA_001900925.1.1:2231372-2233965 -
GCA_003112185.1.1:5502001-5504594 -
GCA_000819645.1.1:3044847-3047440 -
GCA_000091005.1.1:5534792-5537385 -
GCA_002012105.1.1:3496207-3498797 +
GCA_001721125.1.1:4978420-4981013 -

>2485
GCA_001900595.1.1:1542736-1544934 +
GCA_000210475.1.1:4711393-4713592 -
GCA_002056065.1.1:1921480-1923678 +
GCA_003180995.1.1:495694-497892 +
GCA_002278115.2.1:3411685-3413883 +
GCA_002116715.1.1:4239487-4241685 +
GCA_001610755.1.1:319374-321573 -
GCA_001900515.1.1:3816023-3818222 -
GCA_000987875.1.1:4711393-4713592 -
GCA_002077195.1.1:4478166-4480365 -
GCA_002077195.1.1:4858310-4860509 -
GCA_001901425.1.1:4619720-4621918 +
GCA_002860105.1.1:3763970-3766168 +

>2484
GCA_003443795.1.1:1087587-1088741 +
GCA_003443795.1.1:3062257-3063410 -

>2483
GCA_002863685.1.1:4853659-4856836 +
GCA_002863885.1.1:48167-51344 -
GCA_002863665.1.1:47392-50569 -
GCA_003030025.1.1:3092560-3095735 +
GCA_001721205.1.1:2214336-2217513 +
GCA_001721225.1.1:2971879-2975056 -

>2482
GCA_002863685.1.1:4852592-4853657 +
GCA_002863885.1.1:51345-52411 -
GCA_002863665.1.1:50570-51636 -
GCA_001721205.1.1:2213270-2214334 +
GCA_001721225.1.1:2975057-2976123 -

>2481
GCA_002863685.1.1:4847182-4850613 +
GCA_002863885.1.1:54390-57820 -
GCA_002863665.1.1:53615-57045 -
GCA_003030025.1.1:3085960-3089391 +
GCA_001721205.1.1:2206664-2210095 +
GCA_001721225.1.1:2979298-2982728 -

>2480
GCA_002863685.1.1:3792075-3793928 +
GCA_002863885.1.1:1109819-1111672 -
GCA_002863665.1.1:1109959-1111812 -
GCA_001721205.1.1:1022768-1024622 +
GCA_003346835.1.1:566364-568217 -
GCA_001721225.1.1:4163576-4165430 -

>2479
GCA_002863685.1.1:3784933-3789379 +
GCA_002863885.1.1:1114367-1118813 -
GCA_002863665.1.1:1114507-1118953 -

>2478
GCA_002863685.1.1:3773198-3774411 +
GCA_003443795.1.1:1077594-1078801 -
GCA_002863665.1.1:1129475-1130688 -
GCA_001644725.1.1:765911-767118 +

>2477
GCA_002863685.1.1:3117427-3118701 +
GCA_002863885.1.1:1697225-1698499 -
GCA_002863665.1.1:1787605-1788879 -
GCA_000010765.1.1:1199497-1200771 -
GCA_002057245.1.1:2009735-2011009 -
GCA_002057245.1.1:3411469-3412743 +

>2476
GCA_002863685.1.1:2953000-2958846 +
GCA_002863885.1.1:1859242-1865089 -
GCA_002863665.1.1:1947466-1953313 -
GCA_001693635.1.1:4335966-4341825 -

>2475
GCA_002863685.1.1:2874404-2876150 +
GCA_002863885.1.1:1983750-1985495 -
GCA_002863665.1.1:2030167-2031912 -
GCA_000008865.2.1:5067327-5069073 +
GCA_003112225.1.1:665016-666761 -
GCA_002156845.1.1:4891723-4893469 +
GCA_002057245.1.1:4399466-4401212 +
GCA_002214745.2.1:3411239-3412994 +
GCA_003433275.1.1:1065849-1067603 -
GCA_003112165.1.1:1453693-1455438 +
GCA_002156825.1.1:4891372-4893118 +
GCA_002215155.1.1:3321396-3323141 +
GCA_003491165.1.1:3356716-3358471 +
GCA_001721125.1.1:4199969-4201714 -
GCA_001721125.1.1:4364998-4366743 -
GCA_001886895.1.1:3356666-3358421 +

>2474
GCA_002863685.1.1:2870975-2873476 +
GCA_002863885.1.1:1986424-1988925 -
GCA_002863665.1.1:2032841-2035342 -
GCA_000008865.2.1:5063898-5066399 +
GCA_003112225.1.1:667690-670191 -
GCA_002156845.1.1:4888294-4890795 +
GCA_002057245.1.1:4396037-4398538 +
GCA_002214745.2.1:3407810-3410311 +
GCA_000971615.1.1:4281953-4284445 -
GCA_000971615.1.1:4864291-4866796 +
GCA_003433275.1.1:1068532-1071033 -
GCA_003112165.1.1:1450264-1452765 +
GCA_002156825.1.1:4887943-4890444 +
GCA_002863845.1.1:2071290-2073792 -
GCA_002224625.1.1:3737087-3739592 +
GCA_002215155.1.1:3318006-3320468 +
GCA_001901025.1.1:3951000-3953505 +
GCA_001901045.1.1:979350-981855 -
GCA_001901185.1.1:3416748-3419250 -
GCA_003491165.1.1:3353287-3355788 +
GCA_001721125.1.1:4202643-4205144 -
GCA_001721125.1.1:4367672-4370173 -
GCA_001886895.1.1:3353237-3355738 +

>2473
GCA_002863685.1.1:2867287-2869781 +
GCA_002863885.1.1:1990119-1992613 -
GCA_002863665.1.1:2036536-2039024 -
GCA_000008865.2.1:5060234-5062704 +
GCA_003112225.1.1:671385-673843 -
GCA_002156845.1.1:4884630-4887100 +
GCA_002057245.1.1:4392361-4394843 +
GCA_002214745.2.1:3404134-3406548 +
GCA_000971615.1.1:4285671-4288172 -
GCA_000971615.1.1:4860583-4863050 +
GCA_003433275.1.1:1072295-1074709 -
GCA_003112165.1.1:1446582-1449070 +
GCA_002156825.1.1:4884279-4886749 +
GCA_002863845.1.1:2075033-2077486 -
GCA_002224625.1.1:3733417-3735825 +
GCA_002215155.1.1:3314281-3316777 +
GCA_001901025.1.1:3946844-3949312 +
GCA_001901045.1.1:983543-986011 -
GCA_001901185.1.1:3420491-3422896 -
GCA_003491165.1.1:3349611-3352025 +
GCA_001721125.1.1:4206338-4208865 -
GCA_001721125.1.1:4371367-4373894 -
GCA_001886895.1.1:3349561-3351975 +

>2472
GCA_002863685.1.1:2858480-2865302 +
GCA_002863885.1.1:1994598-2001420 -
GCA_002863665.1.1:2041009-2047831 -
GCA_000008865.2.1:5051436-5058258 +
GCA_003112225.1.1:675819-682641 -
GCA_002156845.1.1:4875823-4882645 +
GCA_002057245.1.1:4383554-4390376 +
GCA_002214745.2.1:3395064-3402159 +
GCA_000971615.1.1:4290173-4297044 -
GCA_000971615.1.1:4851776-4858613 +
GCA_003433275.1.1:1076684-1083779 -
GCA_003112165.1.1:1437784-1444606 +
GCA_002156825.1.1:4875472-4882294 +
GCA_002863845.1.1:2079475-2086562 -
GCA_002224625.1.1:3724346-3731442 +
GCA_002215155.1.1:3305476-3312296 +
GCA_001901025.1.1:3937773-3944869 +
GCA_001901045.1.1:987986-995082 -
GCA_001901185.1.1:3424888-3431969 -
GCA_003491165.1.1:3340541-3347636 +
GCA_001721125.1.1:4210850-4217673 -
GCA_001721125.1.1:4375879-4382701 -
GCA_001886895.1.1:3340491-3347586 +

>2471
GCA_002863685.1.1:2854379-2855696 +
GCA_002863885.1.1:2004204-2005521 -
GCA_002863665.1.1:2050615-2051932 -
GCA_000008865.2.1:5047803-5049119 +
GCA_003112225.1.1:684958-686274 -
GCA_002156845.1.1:4870409-4871726 +
GCA_002057245.1.1:4379920-4381236 +
GCA_002214745.2.1:3391433-3392747 +
GCA_000971615.1.1:4299357-4300674 -
GCA_000971615.1.1:4848145-4849462 +
GCA_003433275.1.1:1086096-1087410 -
GCA_003112165.1.1:1434151-1435467 +
GCA_002156825.1.1:4870058-4871375 +
GCA_002863845.1.1:2088876-2090192 -
GCA_002224625.1.1:3720310-3721621 +
GCA_002215155.1.1:3301375-3302692 +
GCA_001901025.1.1:3933894-3935211 +
GCA_001901045.1.1:997644-998961 -
GCA_001901185.1.1:3434257-3435574 -
GCA_003491165.1.1:3336910-3338224 +
GCA_001721125.1.1:4219989-4221306 -
GCA_001721125.1.1:4385017-4386334 -
GCA_001886895.1.1:3336860-3338174 +

>2470
GCA_002863685.1.1:2850499-2852103 +
GCA_002863885.1.1:2007797-2009401 -
GCA_002863665.1.1:2054208-2055812 -
GCA_000008865.2.1:5043924-5045527 +
GCA_003112225.1.1:688550-690153 -
GCA_002156845.1.1:4866529-4868133 +
GCA_002057245.1.1:4376041-4377644 +
GCA_002214745.2.1:3387553-3389157 +
GCA_000971615.1.1:4302468-4304060 -
GCA_000971615.1.1:4844743-4846351 +
GCA_003433275.1.1:1089686-1091290 -
GCA_003112165.1.1:1430272-1431875 +
GCA_002156825.1.1:4866178-4867782 +
GCA_002863845.1.1:2092573-2094188 -
GCA_002224625.1.1:3716911-3718526 +
GCA_002215155.1.1:3297496-3299100 +
GCA_001901025.1.1:3930492-3932100 +
GCA_001901045.1.1:1000755-1002363 -
GCA_001901185.1.1:3438030-3439638 -
GCA_003491165.1.1:3333030-3334634 +
GCA_001721125.1.1:4223582-4225185 -
GCA_001721125.1.1:4388610-4390213 -
GCA_001886895.1.1:3332980-3334584 +

>2469
GCA_002863685.1.1:2786315-2787451 +
GCA_003112225.1.1:2721296-2722432 +
GCA_003570765.1.1:2162696-2163834 +
GCA_003112165.1.1:1202984-1204120 -
GCA_002215115.1.1:2036814-2037949 +
GCA_000091005.1.1:2702504-2703640 +
GCA_001721125.1.1:2172510-2173646 -

>2468
GCA_002863685.1.1:1233462-1234488 +
GCA_002863885.1.1:3454640-3455665 -
GCA_002863665.1.1:3634254-3635279 -
GCA_002853715.1.1:3297111-3298135 -
GCA_000971615.1.1:289813-290838 +
GCA_001721205.1.1:3938880-3939905 +
GCA_000801165.1.1:3088002-3089026 -
GCA_001900335.1.1:3962896-3963920 -
GCA_001901085.1.1:3280830-3281855 +
GCA_002357915.1.1:887452-888476 +
GCA_002215115.1.1:839989-841012 +
GCA_003095635.1.1:4081977-4083001 -
GCA_001900735.1.1:3246478-3247502 -
GCA_001901025.1.1:995554-996578 -
GCA_001901045.1.1:3935558-3936583 +
GCA_001900355.1.1:4346171-4347196 +
GCA_001721225.1.1:1249355-1250380 -
GCA_001021635.2.1:1809636-1810660 +
GCA_001901185.1.1:982418-983442 -
GCA_001420955.1.1:508823-509847 -

>2467
GCA_002863685.1.1:330961-332708 +
GCA_002863885.1.1:4716143-4717902 +
GCA_002863665.1.1:4536091-4537850 -
GCA_001721125.1.1:4191369-4193129 +
GCA_001721125.1.1:4356398-4358158 +

>2466
GCA_002863685.1.1:322486-323974 +
GCA_002863685.1.1:2878937-2880425 +
GCA_002863885.1.1:1979472-1980960 -
GCA_002863885.1.1:4708412-4709900 +
GCA_002863665.1.1:2025889-2027377 -
GCA_002863665.1.1:4544886-4546356 -
GCA_000008865.2.1:5071863-5073351 +
GCA_003112225.1.1:660738-662226 -
GCA_002156845.1.1:4896259-4897747 +
GCA_002057245.1.1:4404002-4405490 +
GCA_002214745.2.1:3415775-3417263 +
GCA_000971615.1.1:4275015-4276485 -
GCA_000971615.1.1:4872254-4873742 +
GCA_003433275.1.1:1061580-1063068 -
GCA_003112165.1.1:1458228-1459716 +
GCA_002156825.1.1:4895908-4897396 +
GCA_002863845.1.1:2064344-2065832 -
GCA_002224625.1.1:3745046-3746534 +
GCA_002215155.1.1:3325930-3327418 +
GCA_001901025.1.1:3958963-3960451 +
GCA_001901045.1.1:972404-973892 -
GCA_001901185.1.1:3409802-3411290 -
GCA_003491165.1.1:3361252-3362740 +
GCA_001721125.1.1:4195691-4197179 -
GCA_001721125.1.1:4360720-4362208 -
GCA_001886895.1.1:3361202-3362690 +

>2465
GCA_002863685.1.1:27315-28826 +
GCA_002863885.1.1:4696935-4698446 -
GCA_002863665.1.1:4840025-4841536 -

>2464
GCA_002863685.1.1:25327-27314 +
GCA_002863885.1.1:4698448-4700426 -
GCA_002863665.1.1:4841538-4843524 -
GCA_000245515.1.1:2644786-2646779 -

>2463
GCA_001901145.1.1:4289249-4291324 +
GCA_002220215.1.1:1387512-1389588 +
GCA_001901215.1.1:4349661-4351736 +
GCA_001901065.1.1:3956346-3958421 -
GCA_001901105.1.1:3955864-3957939 -
GCA_001901165.1.1:39428-41503 +
GCA_002310575.1.1:1105987-1108062 +
GCA_002215095.1.1:1782293-1784368 +
GCA_001660585.1.1:1566257-1568332 -

>2462
GCA_001901145.1.1:4285320-4287516 +
GCA_002220215.1.1:1383578-1385779 +
GCA_001901215.1.1:4345732-4347928 +
GCA_001901065.1.1:3960153-3962349 -
GCA_001901105.1.1:3959671-3961867 -
GCA_001901165.1.1:35499-37695 +

>2461
GCA_001901145.1.1:4282649-4285319 +
GCA_002220215.1.1:1379650-1382319 +
GCA_001901215.1.1:4343061-4345731 +
GCA_001901065.1.1:3962351-3965020 -
GCA_001901105.1.1:3961869-3964538 -
GCA_001901165.1.1:32828-35498 +

>2460
GCA_001901145.1.1:4274384-4281776 +
GCA_002220215.1.1:1371350-1378741 +
GCA_001901215.1.1:4334796-4342188 +
GCA_001901065.1.1:3965893-3973285 -
GCA_001901105.1.1:3965411-3972803 -
GCA_001901165.1.1:24563-31955 +

>2459
GCA_001901145.1.1:4265902-4267022 +
GCA_001901145.1.1:4273232-4274383 +
GCA_002220215.1.1:1370198-1371349 +
GCA_001901215.1.1:4326313-4327433 +
GCA_001901215.1.1:4333644-4334795 +
GCA_001901065.1.1:3973287-3974438 -
GCA_001901065.1.1:3980648-3981768 -
GCA_001901105.1.1:3972805-3973956 -
GCA_001901105.1.1:3980166-3981286 -
GCA_001901165.1.1:16080-17200 +
GCA_001901165.1.1:23411-24562 +

>2458
GCA_001901145.1.1:4264767-4265900 +
GCA_001901215.1.1:4325178-4326311 +
GCA_001901065.1.1:3981769-3982902 -
GCA_001901105.1.1:3981287-3982420 -
GCA_001901165.1.1:14945-16078 +

>2457
GCA_001901145.1.1:4259769-4261152 +
GCA_001901215.1.1:4320180-4321563 +
GCA_001901065.1.1:3986517-3987900 -
GCA_001901105.1.1:3986035-3987418 -
GCA_001901165.1.1:9947-11330 +

>2456
GCA_001901145.1.1:3544617-3548904 +
GCA_001901215.1.1:3866768-3871055 -
GCA_001901065.1.1:4699085-4703372 -
GCA_001901105.1.1:4436486-4440773 +
GCA_001901165.1.1:4398032-4402319 +
GCA_001750845.1.1:4196412-4200708 +

>2455
GCA_001901145.1.1:3161153-3162231 +
GCA_000007445.1.1:261940-263018 -
GCA_002853715.1.1:3824596-3825674 +
GCA_000233895.1.1:266130-267208 -
GCA_003586045.1.1:251284-252362 -
GCA_003346835.1.1:2451385-2452463 +
GCA_003546975.1.1:3750806-3751884 -
GCA_001901215.1.1:4253441-4254519 -
GCA_002357915.1.1:243163-244241 -
GCA_002215115.1.1:242248-243326 -
GCA_003095635.1.1:4688339-4689417 +
GCA_000743255.1.1:2929963-2931041 -
GCA_001900735.1.1:3837564-3838642 +
GCA_000148365.1.1:255392-256470 -
GCA_001901065.1.1:5085760-5086838 -
GCA_001901105.1.1:4053020-4054098 +
GCA_001901165.1.1:4014564-4015642 +
GCA_001021635.2.1:1206752-1207830 -
GCA_002237305.1.1:250406-251484 -
GCA_003288415.1.1:1794170-1795248 -
GCA_001420955.1.1:1154411-1155489 +
GCA_001693315.1.1:2642304-2643382 +
GCA_002009315.1.1:2172737-2173811 -
GCA_001900475.1.1:2007942-2009020 +

>2454
GCA_001901145.1.1:3159938-3161151 +
GCA_000007445.1.1:263019-264233 -
GCA_002853715.1.1:3823381-3824594 +
GCA_000233895.1.1:267209-268423 -
GCA_003586045.1.1:252363-253577 -
GCA_003346835.1.1:2450170-2451383 +
GCA_003546975.1.1:3751885-3753099 -
GCA_001901215.1.1:4254520-4255734 -
GCA_002357915.1.1:244242-245456 -
GCA_002215115.1.1:243327-244540 -
GCA_003095635.1.1:4687124-4688337 +
GCA_000743255.1.1:2931042-2932256 -
GCA_001900735.1.1:3836349-3837562 +
GCA_000148365.1.1:256471-257685 -
GCA_001901065.1.1:5086839-5088053 -
GCA_001901105.1.1:4051805-4053018 +
GCA_001901165.1.1:4013349-4014562 +
GCA_001021635.2.1:1207831-1209045 -
GCA_002237305.1.1:251485-252699 -
GCA_003288415.1.1:1795249-1796463 -
GCA_001420955.1.1:1153196-1154409 +
GCA_001693315.1.1:2641089-2642302 +
GCA_002009315.1.1:2175344-2176573 -
GCA_001900475.1.1:2006727-2007940 +

>2453
GCA_001901145.1.1:3108287-3110274 +
GCA_001901145.1.1:4245307-4247295 -
GCA_002863885.1.1:3964877-3966864 +
GCA_000007445.1.1:1159482-1161485 -
GCA_000233895.1.1:1126112-1128115 -
GCA_000829985.1.1:1173719-1175707 -
GCA_003586045.1.1:385581-387569 -
GCA_003546975.1.1:4610071-4612074 -
GCA_001900335.1.1:2004073-2006061 -
GCA_001901215.1.1:3098265-3100252 +
GCA_001900395.1.1:2122514-2124501 +
GCA_001900395.1.1:3362978-3364966 -
GCA_000743255.1.1:4161922-4163925 +
GCA_000148365.1.1:1134306-1136309 -
GCA_001901025.1.1:3353535-3355523 -
GCA_001901045.1.1:1577334-1579321 +
GCA_001901065.1.1:61493-63480 -
GCA_001901105.1.1:61492-63480 -
GCA_001900355.1.1:1282117-1284104 +
GCA_001901185.1.1:3905715-3907703 -
GCA_002310635.1.1:3102600-3104603 +
GCA_003491265.1.1:2435949-2437937 -
GCA_001693315.1.1:1777304-1779307 +

>2452
GCA_001901145.1.1:3104117-3105590 +
GCA_001901215.1.1:3094095-3095568 +
GCA_001901065.1.1:66176-67650 -
GCA_001901105.1.1:66176-67650 -
GCA_001901165.1.1:3887143-3888616 +
GCA_001901185.1.1:3910399-3911873 -

>2451
GCA_001901145.1.1:3101749-3103070 +
GCA_002863885.1.1:3956922-3958219 +
GCA_002996665.1.1:2341410-2342731 +
GCA_000829985.1.1:1182365-1183662 -
GCA_000829985.1.1:4084289-4085610 +
GCA_003586045.1.1:395693-396989 -
GCA_001900335.1.1:2020500-2021797 -
GCA_001901215.1.1:3091727-3093048 +
GCA_001901065.1.1:68697-70018 -
GCA_001901105.1.1:68697-70018 -
GCA_001901165.1.1:3884775-3886096 +
GCA_001900355.1.1:1266381-1267678 +
GCA_001901185.1.1:3912920-3914241 -

>2450
GCA_001901145.1.1:3089614-3091898 +
GCA_002763515.3.1:3225370-3227654 +
GCA_001901215.1.1:3079593-3081877 +
GCA_001683435.1.1:1686829-1689113 +
GCA_001901065.1.1:79868-82151 -
GCA_001901105.1.1:79868-82151 -
GCA_001901165.1.1:3872640-3874924 +
GCA_001901185.1.1:3924092-3926375 -

>2449
GCA_001901145.1.1:3081164-3083207 +
GCA_002214745.2.1:3131842-3133885 +
GCA_003433275.1.1:1305873-1307917 -
GCA_001901215.1.1:3071143-3073186 +
GCA_000967155.1.1:1275007-1277051 -
GCA_001901065.1.1:88557-90601 -
GCA_001901105.1.1:88557-90601 -
GCA_001901165.1.1:3864191-3866234 +
GCA_001901185.1.1:3931357-3933401 -
GCA_002393465.1.1:2237871-2239914 +
GCA_002393365.1.1:5226869-5228913 -
GCA_000299455.1.1:3173497-3175540 +
GCA_003491165.1.1:3131835-3133878 +
GCA_001886895.1.1:3131780-3133823 +

>2448
GCA_001901145.1.1:3077348-3081137 +
GCA_002214745.2.1:3128029-3131815 +
GCA_003433275.1.1:1307944-1311730 -
GCA_001901215.1.1:3067327-3071116 +
GCA_000967155.1.1:1277078-1280864 -
GCA_001542675.2.1:2818661-2822445 +
GCA_001901065.1.1:90628-94417 -
GCA_001901105.1.1:90628-94417 -
GCA_001901165.1.1:3860375-3864164 +
GCA_001901185.1.1:3933428-3937217 -
GCA_002393465.1.1:2234058-2237844 +
GCA_002393365.1.1:5228940-5232726 -
GCA_000299455.1.1:3169684-3173470 +
GCA_003491165.1.1:3128022-3131808 +
GCA_001886895.1.1:3127967-3131753 +

>2447
GCA_001901145.1.1:1427597-1428712 +
GCA_001901145.1.1:2276904-2278020 -
GCA_003586045.1.1:1446574-1447846 -
GCA_003586045.1.1:2124288-2125566 -
GCA_003586045.1.1:3066787-3067903 -
GCA_001901215.1.1:1418038-1419153 +
GCA_001901215.1.1:2266879-2267995 -
GCA_001901065.1.1:893749-894864 +
GCA_001901065.1.1:1782919-1784035 -
GCA_001901105.1.1:893748-894863 +
GCA_001901105.1.1:1782459-1783575 -
GCA_001901165.1.1:2211751-2212866 +
GCA_001901165.1.1:3059928-3061044 -

>2446
GCA_001901145.1.1:1288217-1295004 +
GCA_000210475.1.1:2093979-2100769 -
GCA_001901215.1.1:1278658-1285445 +
GCA_003204155.1.1:59557-66344 -
GCA_001901065.1.1:1916635-1923422 -
GCA_001901105.1.1:1916174-1922961 -
GCA_001901165.1.1:2072371-2079158 +
GCA_001677515.1.1:2273253-2280056 -
GCA_000987875.1.1:2093979-2100769 -
GCA_003111785.1.1:253658-260449 +

>2445
GCA_001901145.1.1:1285117-1288216 +
GCA_000210475.1.1:2100771-2103870 -
GCA_001901215.1.1:1275558-1278657 +
GCA_003204155.1.1:66346-69445 -
GCA_001901065.1.1:1923424-1926523 -
GCA_001901105.1.1:1922963-1926062 -
GCA_001901165.1.1:2069271-2072370 +
GCA_001677515.1.1:2281398-2284490 -
GCA_000987875.1.1:2100771-2103870 -
GCA_003111785.1.1:250558-253657 +

>2444
GCA_001901145.1.1:1283001-1284823 +
GCA_000210475.1.1:2104163-2105985 -
GCA_002787545.1.1:2675844-2677672 +
GCA_001969285.3.1:1917803-1919625 +
GCA_001682305.2.1:2270226-2272054 +
GCA_003030365.1.1:2879799-2881628 -
GCA_002142695.1.1:3576614-3578442 +
GCA_003013205.1.1:2732880-2734709 -
GCA_003051985.2.1:1967152-1968980 +
GCA_002310735.1.1:1906515-1908122 +
GCA_001936315.1.1:2957464-2959293 -
GCA_001901215.1.1:1273442-1275264 +
GCA_002860085.1.1:3492431-3494259 +
GCA_002786655.1.1:3748147-3749976 -
GCA_002012185.1.1:3906515-3908123 -
GCA_003180975.1.1:3706821-3708429 -
GCA_002893905.2.1:4843915-4845737 -
GCA_003204155.1.1:69738-71560 -
GCA_001901065.1.1:1926816-1928638 -
GCA_001901105.1.1:1926355-1928177 -
GCA_001901165.1.1:2067155-2068977 +
GCA_001677515.1.1:2284783-2286605 -
GCA_003031225.1.1:3749027-3750855 +
GCA_000987875.1.1:2104163-2105985 -
GCA_003111785.1.1:248491-250264 +
GCA_002850675.4.1:2056033-2057861 +
GCA_000819645.1.1:2151655-2153477 -

>2443
GCA_001901145.1.1:1281141-1282299 +
GCA_000210475.1.1:2106687-2107846 -
GCA_002787545.1.1:2673990-2675148 +
GCA_001682305.2.1:2268372-2269530 +
GCA_002142695.1.1:3574767-3575918 +
GCA_003013205.1.1:2735404-2736563 -
GCA_003051985.2.1:1965298-1966456 +
GCA_002310735.1.1:1904661-1905819 +
GCA_001936315.1.1:2959988-2961147 -
GCA_001901215.1.1:1271582-1272740 +
GCA_002860085.1.1:3490577-3491735 +
GCA_002786655.1.1:3750671-3751830 -
GCA_002012185.1.1:3908818-3909977 -
GCA_003180975.1.1:3709124-3710283 -
GCA_003204155.1.1:72262-73421 -
GCA_001901065.1.1:1929340-1930499 -
GCA_001901105.1.1:1928879-1930038 -
GCA_001901165.1.1:2065295-2066453 +
GCA_001677515.1.1:2287307-2288466 -
GCA_003031225.1.1:3747173-3748331 +
GCA_000987875.1.1:2106687-2107846 -

>2442
GCA_001901145.1.1:1150795-1158087 +
GCA_001900495.1.1:639456-646748 +
GCA_002220215.1.1:3818745-3826036 -
GCA_001901215.1.1:1141236-1148528 +
GCA_001901065.1.1:2053553-2060844 -
GCA_001901105.1.1:2053092-2060383 -
GCA_001901165.1.1:1934948-1942240 +

>2441
GCA_001901145.1.1:800730-802128 +
GCA_001901215.1.1:791171-792569 +
GCA_001901065.1.1:2409512-2410909 -
GCA_001901105.1.1:2409051-2410448 -
GCA_001901165.1.1:1584882-1586280 +

>2440
GCA_001901145.1.1:496229-498731 +
GCA_001900595.1.1:4011163-4013666 -
GCA_002996665.1.1:500963-503466 -
GCA_002214745.2.1:1259673-1262175 +
GCA_003570765.1.1:2876702-2879205 -
GCA_003433275.1.1:3255322-3257825 -
GCA_001901215.1.1:486670-489172 +
GCA_002163695.1.1:470056-472558 -
GCA_001900675.1.1:2125257-2127759 -
GCA_000967155.1.1:3149640-3152143 -
GCA_001901065.1.1:2712839-2715342 -
GCA_001901105.1.1:2712376-2714879 -
GCA_001901165.1.1:1280381-1282883 +
GCA_001660565.1.1:1157073-1159574 +
GCA_002393465.1.1:308280-310782 +
GCA_002393365.1.1:1822950-1825453 -
GCA_000299455.1.1:1299715-1302217 +
GCA_002237325.1.1:2965057-2967560 -
GCA_003176855.1.1:3070274-3072776 -
GCA_003491165.1.1:1259673-1262175 +
GCA_001901005.1.1:2570727-2573228 +
GCA_000026245.1.1:2980413-2982916 -
GCA_001886895.1.1:1259610-1262112 +
GCA_001900535.1.1:1689437-1691939 +

>2439
GCA_001901145.1.1:494918-496183 +
GCA_001900595.1.1:4013712-4014976 -
GCA_002996665.1.1:503512-504776 -
GCA_002214745.2.1:1258362-1259627 +
GCA_003570765.1.1:2880512-2881781 -
GCA_003433275.1.1:3257871-3259135 -
GCA_001901215.1.1:485359-486624 +
GCA_002163695.1.1:472604-473867 -
GCA_001900675.1.1:2129067-2130336 -
GCA_000967155.1.1:3152189-3153453 -
GCA_001901065.1.1:2715388-2716652 -
GCA_001901105.1.1:2714925-2716189 -
GCA_001901165.1.1:1279070-1280335 +
GCA_001660565.1.1:1154497-1155766 +
GCA_002393465.1.1:306969-308234 +
GCA_002393365.1.1:1825499-1826763 -
GCA_000299455.1.1:1298404-1299669 +
GCA_002237325.1.1:2968867-2970136 -
GCA_003176855.1.1:3074083-3075352 -
GCA_003491165.1.1:1258362-1259627 +
GCA_001901005.1.1:2569412-2570681 +
GCA_000026245.1.1:2982962-2984226 -
GCA_001886895.1.1:1258299-1259564 +
GCA_001900535.1.1:1688126-1689391 +

>2438
GCA_001901145.1.1:492808-494917 +
GCA_001900595.1.1:4014978-4017087 -
GCA_002996665.1.1:504778-506875 -
GCA_002214745.2.1:1256252-1258361 +
GCA_003570765.1.1:2883040-2885148 -
GCA_003433275.1.1:3259137-3261246 -
GCA_001901215.1.1:483249-485358 +
GCA_002163695.1.1:473869-475977 -
GCA_001900675.1.1:2131595-2133703 -
GCA_000967155.1.1:3153455-3155564 -
GCA_001901065.1.1:2716654-2718763 -
GCA_001901105.1.1:2716191-2718300 -
GCA_001901165.1.1:1276960-1279069 +
GCA_001660565.1.1:1151130-1153237 +
GCA_002393465.1.1:304859-306968 +
GCA_002393365.1.1:1826765-1828874 -
GCA_000299455.1.1:1296294-1298403 +
GCA_002237325.1.1:2971395-2973503 -
GCA_003176855.1.1:3076611-3078719 -
GCA_003491165.1.1:1256252-1258361 +
GCA_001901005.1.1:2575171-2577279 -
GCA_000026245.1.1:2984228-2986337 -
GCA_001886895.1.1:1256189-1258298 +
GCA_001900535.1.1:1686016-1688125 +

>2437
GCA_001901145.1.1:489128-491251 +
GCA_001900595.1.1:4019908-4022019 -
GCA_002214745.2.1:1252566-1254695 +
GCA_003570765.1.1:2886705-2888827 -
GCA_003586045.1.1:3116518-3118636 -
GCA_003433275.1.1:3262803-3264932 -
GCA_001901215.1.1:479569-481692 +
GCA_002163695.1.1:477534-479656 -
GCA_001900675.1.1:2135260-2137382 -
GCA_000967155.1.1:3157121-3159243 -
GCA_001901065.1.1:2720320-2722442 -
GCA_001901105.1.1:2719857-2721979 -
GCA_001901165.1.1:1273280-1275403 +
GCA_001660565.1.1:1146137-1148260 +
GCA_002393465.1.1:301179-303302 +
GCA_002393365.1.1:1830431-1832553 -
GCA_000299455.1.1:1292614-1294737 +
GCA_002237325.1.1:2975060-2977182 -
GCA_003176855.1.1:3080276-3082394 -
GCA_003491165.1.1:1252566-1254695 +
GCA_001901005.1.1:2578836-2580958 -
GCA_000026245.1.1:2987894-2990016 -
GCA_001886895.1.1:1252503-1254632 +
GCA_001900535.1.1:1682336-1684459 +

>2436
GCA_001901145.1.1:487614-489127 +
GCA_001900595.1.1:4022021-4023534 -
GCA_002214745.2.1:1247475-1248988 +
GCA_003570765.1.1:2888829-2890341 -
GCA_003586045.1.1:3118638-3120151 -
GCA_003433275.1.1:3268510-3270023 -
GCA_001901215.1.1:478055-479568 +
GCA_002163695.1.1:479658-481171 -
GCA_001900675.1.1:2137384-2138897 -
GCA_000967155.1.1:3159245-3160758 -
GCA_001901065.1.1:2722444-2723957 -
GCA_001901105.1.1:2721981-2723494 -
GCA_001901165.1.1:1271766-1273279 +
GCA_001660565.1.1:1144623-1146136 +
GCA_002393465.1.1:299665-301178 +
GCA_002393365.1.1:1832555-1834068 -
GCA_000299455.1.1:1291100-1292613 +
GCA_002237325.1.1:2977184-2978697 -
GCA_003176855.1.1:3082396-3083909 -
GCA_003491165.1.1:1247475-1248988 +
GCA_001901005.1.1:2580960-2582473 -
GCA_000026245.1.1:2990018-2991531 -
GCA_001886895.1.1:1247412-1248925 +
GCA_001900535.1.1:1680835-1682335 +

>2435
GCA_001901145.1.1:132544-136263 +
GCA_001901215.1.1:123478-127197 +
GCA_001901065.1.1:3075643-3079363 -
GCA_001901105.1.1:3075069-3078789 -
GCA_001901165.1.1:916971-920690 +

>2434
GCA_001901145.1.1:107732-132210 +
GCA_001901215.1.1:98666-123144 +
GCA_001901065.1.1:3079696-3104175 -
GCA_001901105.1.1:3079122-3103601 -
GCA_001901165.1.1:892159-916637 +

>2433
GCA_001901145.1.1:103682-105720 +
GCA_001901215.1.1:94616-96654 +
GCA_001901065.1.1:3106187-3108225 -
GCA_001901105.1.1:3105613-3107651 -
GCA_001901165.1.1:888109-890147 +

>2432
GCA_001901145.1.1:98829-103015 +
GCA_001901215.1.1:89763-93949 +
GCA_001901065.1.1:3108891-3113077 -
GCA_001901105.1.1:3108317-3112503 -
GCA_001901165.1.1:883256-887442 +

>2431
GCA_001901145.1.1:77182-98145 +
GCA_001901215.1.1:68116-89079 +
GCA_001901065.1.1:3113762-3134724 -
GCA_001901105.1.1:3113188-3134150 -
GCA_001901165.1.1:861609-882572 +

>2430
GCA_001901145.1.1:48432-75877 +
GCA_001901215.1.1:39366-66811 +
GCA_001901065.1.1:3136030-3163582 -
GCA_001901105.1.1:3135456-3162900 -
GCA_001901165.1.1:833299-860304 +

>2429
GCA_002211725.1.1:4853704-4857935 +
GCA_002105735.1.1:4634256-4638470 +

>2428
GCA_002211725.1.1:4851065-4852734 +
GCA_002105735.1.1:4631646-4633286 +

>2427
GCA_002211725.1.1:4846116-4849596 +
GCA_002105735.1.1:4626822-4630308 +

>2426
GCA_002211725.1.1:4837095-4844118 +
GCA_002105735.1.1:4616981-4624004 +

>2425
GCA_002211725.1.1:4559285-4560751 +
GCA_900474625.1.1:4176545-4178011 +

>2424
GCA_002211725.1.1:4556157-4557606 +
GCA_900474625.1.1:4174768-4176218 +
GCA_002811555.2.1:4313022-4314472 +
GCA_002357895.1.1:3317715-3319165 +

>2423
GCA_002211725.1.1:4547805-4552180 +
GCA_900474625.1.1:4156147-4160521 +
GCA_002811555.2.1:4302246-4306620 +
GCA_002357895.1.1:3306989-3311363 +

>2422
GCA_002211725.1.1:4543447-4545995 +
GCA_900474625.1.1:4151789-4154338 +
GCA_002357895.1.1:3302835-3305383 +

>2421
GCA_002211725.1.1:4542229-4543384 +
GCA_002934895.1.1:4071208-4072360 -
GCA_900474625.1.1:4150571-4151726 +
GCA_002811555.2.1:4296634-4297789 +
GCA_002357895.1.1:3301618-3302772 +

>2420
GCA_002211725.1.1:4390729-4392151 +
GCA_003443795.1.1:4083074-4084494 +
GCA_002934895.1.1:2532263-2533685 +
GCA_002056065.1.1:2343218-2344640 +
GCA_001485455.1.1:636129-637550 -
GCA_900184875.1.1:4109074-4110514 +

>2419
GCA_002211725.1.1:4210216-4211863 +
GCA_001900985.1.1:817990-819621 -
GCA_900474445.1.1:3735983-3737614 -

>2418
GCA_002211725.1.1:4205381-4208963 +
GCA_001900985.1.1:819932-823543 -
GCA_900474445.1.1:3737925-3741537 -

>2417
GCA_002211725.1.1:4199368-4201074 +
GCA_001900985.1.1:824067-825773 -
GCA_900474445.1.1:3742063-3743768 -
GCA_001735705.1.1:926887-928593 +

>2416
GCA_002211725.1.1:4196618-4197777 +
GCA_002237285.1.1:4892066-4893225 +

>2415
GCA_002211725.1.1:4183107-4185145 +
GCA_001900985.1.1:140491-142526 -
GCA_002237285.1.1:4879218-4881256 +

>2414
GCA_002211725.1.1:4175517-4178445 +
GCA_001900985.1.1:147188-150118 -
GCA_002237285.1.1:4872073-4875002 +

>2413
GCA_002211725.1.1:4171873-4175516 +
GCA_001900985.1.1:151675-155291 -
GCA_002237285.1.1:4866874-4870516 +

>2412
GCA_002211725.1.1:4167532-4171133 +
GCA_002903105.1.1:1663485-1667086 -
GCA_900474495.1.1:1330768-1334366 +
GCA_001900985.1.1:854437-858038 -
GCA_900474445.1.1:3744488-3748089 -

>2411
GCA_002211725.1.1:4161591-4166364 +
GCA_002903105.1.1:1668272-1673060 -
GCA_900474495.1.1:1324831-1329605 +
GCA_001900985.1.1:860425-865213 -
GCA_900474445.1.1:3749188-3753971 -

>2410
GCA_002211725.1.1:4152643-4153942 +
GCA_000210475.1.1:241288-242606 +
GCA_002903105.1.1:1681349-1682670 -
GCA_001900985.1.1:873501-874822 -
GCA_000019385.1.1:3760607-3761928 -
GCA_900474445.1.1:3761619-3762940 -
GCA_001542675.2.1:3644034-3645355 -
GCA_000987875.1.1:241288-242606 +
GCA_002105735.1.1:3816684-3818001 -
GCA_003591595.1.1:3760592-3761913 -
GCA_000831565.1.1:296969-298286 +

>2409
GCA_002211725.1.1:3630784-3633828 +
GCA_002211725.1.1:4641093-4644129 -

>2408
GCA_002211725.1.1:3619517-3629446 +
GCA_002211725.1.1:4644131-4654061 -

>2407
GCA_002211725.1.1:3618247-3619516 +
GCA_002211725.1.1:4654063-4655332 -
GCA_002953455.1.1:4408781-4410054 -
GCA_000257275.1.1:4588183-4589451 +
GCA_002787545.1.1:291043-292316 -
GCA_003033905.1.1:4307094-4308367 -
GCA_001682305.2.1:4488-5761 -
GCA_002786655.1.1:1293435-1294708 +
GCA_001610755.1.1:4466442-4467715 +
GCA_000219515.3.1:4557414-4558687 +
GCA_002310715.1.1:353812-355085 +
GCA_002788295.1.1:3884963-3886236 +
GCA_002787315.1.1:2180921-2182194 -
GCA_003254065.1.1:372647-373920 +
GCA_002180055.1.1:703652-704925 +
GCA_002180215.1.1:103956-105229 -
GCA_002192295.1.1:2271183-2272456 +
GCA_003073835.1.1:437133-438406 +
GCA_002180135.1.1:4062254-4063527 -
GCA_002903125.1.1:2371240-2372513 -
GCA_002945135.2.1:4396061-4397334 -
GCA_002860105.1.1:4440334-4441607 -
GCA_002870165.1.1:4382101-4383374 -
GCA_001860505.1.1:4829582-4830859 -

>2406
GCA_002211725.1.1:3616065-3617645 +
GCA_002211725.1.1:4657134-4658714 -
GCA_002953455.1.1:4410648-4412228 -
GCA_000257275.1.1:4586009-4587589 +
GCA_002787545.1.1:292910-294490 -
GCA_003033905.1.1:4308961-4310541 -
GCA_001682305.2.1:6355-7935 -
GCA_002786655.1.1:1291261-1292841 +
GCA_001610755.1.1:4464268-4465848 +
GCA_000219515.3.1:4555240-4556820 +
GCA_002310715.1.1:351638-353218 +
GCA_002788295.1.1:3882789-3884369 +
GCA_002787315.1.1:2182788-2184368 -
GCA_003254065.1.1:370473-372053 +
GCA_002180055.1.1:701478-703058 +
GCA_002180215.1.1:105823-107403 -
GCA_002192295.1.1:2269009-2270589 +
GCA_003073835.1.1:434959-436539 +
GCA_002180135.1.1:4064121-4065701 -
GCA_002903125.1.1:2373107-2374687 -
GCA_002945135.2.1:4397928-4399508 -
GCA_002860105.1.1:4442201-4443781 -
GCA_002870165.1.1:4383968-4385548 -
GCA_001860505.1.1:4831453-4833033 -

>2405
GCA_002211725.1.1:3592393-3593959 +
GCA_002903105.1.1:758340-759905 +

>2404
GCA_002211725.1.1:3590354-3591727 +
GCA_002903105.1.1:755627-756994 +

>2403
GCA_002211725.1.1:3583108-3586640 +
GCA_002903105.1.1:749546-753079 +

>2402
GCA_002211725.1.1:3141423-3142440 +
GCA_001901315.1.1:1402801-1403818 +
GCA_002494365.2.1:1929039-1930056 +
GCA_002237285.1.1:1887801-1888818 -
GCA_001280325.1.1:1914810-1915827 -
GCA_002302315.1.1:2247434-2248451 +

>2401
GCA_002211725.1.1:3137072-3140288 +
GCA_001901315.1.1:1398455-1401666 +
GCA_002494365.2.1:1924687-1927904 +
GCA_002237285.1.1:1889953-1893169 -

>2400
GCA_002211725.1.1:3128267-3131484 +
GCA_002934895.1.1:1314619-1317838 -

>2399
GCA_002211725.1.1:3116963-3120149 +
GCA_001901315.1.1:1388253-1391437 +
GCA_002494365.2.1:1915295-1918480 +
GCA_002237285.1.1:1900186-1903371 -
GCA_001280325.1.1:1935124-1938309 -
GCA_002302315.1.1:2224950-2228135 +

>2398
GCA_002211725.1.1:3115825-3116930 +
GCA_002494365.2.1:1914157-1915270 +
GCA_002237285.1.1:1903396-1904509 -

>2397
GCA_002211725.1.1:3113657-3115427 +
GCA_001901315.1.1:1384856-1386626 +
GCA_002494365.2.1:1911989-1913759 +
GCA_002237285.1.1:1905973-1907742 -

>2396
GCA_002211725.1.1:3112340-3113656 +
GCA_001901315.1.1:1383539-1384855 +
GCA_002494365.2.1:1910672-1911988 +
GCA_002237285.1.1:1907744-1909060 -
GCA_001280325.1.1:1940253-1941569 -
GCA_002302315.1.1:2221690-2223006 +

>2395
GCA_002211725.1.1:2728858-2730097 +
GCA_002934895.1.1:5020115-5021354 -
GCA_002237285.1.1:2873576-2874815 +
GCA_003571765.1.1:2717941-2719178 +
GCA_000017765.1.1:2079582-2080814 +
GCA_002803805.2.1:4369603-4370835 -

>2394
GCA_002211725.1.1:2726271-2727348 +
GCA_002934895.1.1:5022864-5023941 -
GCA_002237285.1.1:2870989-2872066 +
GCA_003571765.1.1:2715354-2716431 +
GCA_000017765.1.1:2076992-2078053 +
GCA_002803805.2.1:4372364-4373425 -

>2393
GCA_002211725.1.1:2721751-2723408 +
GCA_002934895.1.1:5026825-5028482 -
GCA_002237285.1.1:2866448-2868105 +
GCA_003571765.1.1:2710812-2712470 +
GCA_002803805.2.1:4376310-4377965 -

>2392
GCA_002211725.1.1:2718515-2719853 +
GCA_002934895.1.1:5030380-5031718 -
GCA_002237285.1.1:2863212-2864550 +
GCA_003571765.1.1:2707577-2708915 +
GCA_002803805.2.1:4379858-4381195 -

>2391
GCA_002211725.1.1:2717474-2718513 +
GCA_002934895.1.1:5031719-5032759 -
GCA_002237285.1.1:2862171-2863210 +
GCA_003571765.1.1:2706536-2707575 +

>2390
GCA_002211725.1.1:2710497-2716089 +
GCA_002934895.1.1:5033918-5039529 -
GCA_002237285.1.1:2855470-2861081 +
GCA_003571765.1.1:2700032-2705643 +

>2389
GCA_002211725.1.1:2703890-2705495 +
GCA_002211725.1.1:2751062-2752667 +

>2388
GCA_002211725.1.1:2694016-2696007 +
GCA_002211725.1.1:2742559-2744566 +

>2387
GCA_002211725.1.1:2687819-2689182 +
GCA_002211725.1.1:2732334-2733698 +

>2386
GCA_002211725.1.1:2683392-2684914 +
GCA_001900435.1.1:2831498-2833020 +
GCA_001900415.1.1:3357185-3358707 -
GCA_001679985.1.1:490961-492470 +

>2385
GCA_002211725.1.1:2679185-2683390 +
GCA_001900435.1.1:2827291-2831496 +
GCA_001900415.1.1:3358708-3362914 -

>2384
GCA_002211725.1.1:2674019-2678316 +
GCA_001900435.1.1:2823019-2827246 +
GCA_001900415.1.1:3362959-3367186 -

>2383
GCA_002211725.1.1:2671736-2673164 +
GCA_001900435.1.1:2820305-2821734 +
GCA_001900415.1.1:3368471-3369900 -

>2382
GCA_002211725.1.1:2670020-2671047 +
GCA_001900435.1.1:2818650-2819718 +
GCA_001900415.1.1:3370487-3371555 -

>2381
GCA_002211725.1.1:2662955-2666704 +
GCA_001900435.1.1:2811813-2815562 +
GCA_001900415.1.1:3374643-3378392 -

>2380
GCA_002211725.1.1:2660494-2662515 +
GCA_003546975.1.1:429613-431637 +

>2379
GCA_002211725.1.1:2518351-2520052 +
GCA_002934895.1.1:204929-206630 -
GCA_002934895.1.1:655559-657260 -
GCA_002903105.1.1:92082-93781 -

>2378
GCA_002211725.1.1:2508076-2510460 +
GCA_002237285.1.1:2496117-2498501 -

>2377
GCA_002211725.1.1:2496392-2504709 +
GCA_900474445.1.1:2390460-2398777 +

>2376
GCA_002211725.1.1:2483118-2486174 +
GCA_002934895.1.1:207194-210250 +
GCA_002934895.1.1:657824-660880 +
GCA_002903105.1.1:95124-98180 +

>2375
GCA_002211725.1.1:1368316-1369666 +
GCA_003586045.1.1:2936221-2937569 -
GCA_001901365.1.1:1955134-1956483 -
GCA_002310715.1.1:3378028-3379377 -
GCA_003112205.1.1:2902927-2904275 -
GCA_000017765.1.1:2667246-2668594 -
GCA_002803805.2.1:3579125-3580475 +

>2374
GCA_002211725.1.1:1009082-1010609 +
GCA_002903105.1.1:2020815-2022324 -

>2373
GCA_002211725.1.1:1006202-1007446 +
GCA_003111785.1.1:2078085-2079344 -
GCA_001900555.1.1:3635007-3636282 -
GCA_001900535.1.1:1439067-1440342 +

>2372
GCA_002211725.1.1:890647-891891 +
GCA_001901315.1.1:3707119-3708378 -
GCA_002903105.1.1:3535399-3536660 +

>2371
GCA_002211725.1.1:884524-885669 +
GCA_002903105.1.1:3525523-3526676 +

>2370
GCA_002211725.1.1:807408-808786 +
GCA_002211725.1.1:809819-811208 -
GCA_002211725.1.1:826335-827724 +
GCA_002211725.1.1:828756-830135 -
GCA_002211725.1.1:1237865-1239254 -
GCA_002211725.1.1:2833996-2835375 -
GCA_002211725.1.1:2851412-2852790 +
GCA_002211725.1.1:2853823-2855212 -
GCA_002211725.1.1:2918933-2920322 +
GCA_002211725.1.1:3649600-3650978 +
GCA_002211725.1.1:3652011-3653394 -
GCA_002211725.1.1:4289113-4290502 +
GCA_002211725.1.1:4291534-4292913 -
GCA_002934895.1.1:701879-703267 -
GCA_002934895.1.1:1235189-1236578 +
GCA_002934895.1.1:2162475-2163864 +
GCA_002934895.1.1:4711048-4712437 -
GCA_002903105.1.1:43612-44990 +
GCA_002903105.1.1:1657449-1658838 -
GCA_002903105.1.1:2006088-2007467 -
GCA_002903105.1.1:2838105-2839483 +
GCA_002903105.1.1:2956804-2958182 +
GCA_002903105.1.1:2959215-2960604 -
GCA_002903105.1.1:3050643-3052022 -
GCA_002903105.1.1:3467716-3469105 -
GCA_002903105.1.1:3883126-3884515 +
GCA_002903105.1.1:4805848-4807227 -

>2369
GCA_000332755.1.1:3926592-3934868 +
GCA_002853715.1.1:787600-795879 -
GCA_002853805.1.1:746511-754788 -
GCA_002056145.1.1:1318721-1326997 +
GCA_000971615.1.1:4062420-4070701 -
GCA_001900635.1.1:3918786-3927061 +
GCA_003570765.1.1:3388083-3396363 +
GCA_003586045.1.1:3600344-3608624 +
GCA_003346835.1.1:4305807-4314085 -
GCA_002763515.3.1:3404752-3413030 +
GCA_001901085.1.1:2247733-2256014 -
GCA_001900675.1.1:2552669-2560948 +
GCA_002357915.1.1:3414838-3423116 +
GCA_002215115.1.1:3413420-3421698 +
GCA_003402955.1.1:4396561-4404837 +
GCA_003095635.1.1:1602205-1610484 -
GCA_001900735.1.1:766769-775048 -
GCA_001900735.1.1:4998363-5006642 -
GCA_002893905.2.1:2747393-2755670 -
GCA_001515725.1.1:3262477-3270753 +
GCA_001683435.1.1:1866274-1874552 +
GCA_001675145.1.1:3464622-3472900 +
GCA_001660565.1.1:720280-728561 -
GCA_002310555.1.1:749505-757786 -
GCA_001051135.1.1:3288492-3296768 +
GCA_001021635.2.1:4471227-4479505 +
GCA_002310575.1.1:879761-888040 -
GCA_002237325.1.1:3392490-3400770 +
GCA_002237305.1.1:3315686-3323964 +
GCA_003176855.1.1:3583750-3592030 +
GCA_001420955.1.1:3008138-3016417 -
GCA_002009315.1.1:295187-303465 +
GCA_000819645.1.1:3473292-3481568 +
GCA_001901005.1.1:3004170-3012450 +
GCA_001901465.1.1:2313520-2321801 -
GCA_001900475.1.1:3109408-3117688 +

>2368
GCA_000332755.1.1:3052503-3053940 +
GCA_001051135.1.1:2328570-2330007 +

>2367
GCA_000332755.1.1:3046038-3047612 +
GCA_002163935.1.1:4262282-4263857 -
GCA_003325975.1.1:2274856-2276431 -
GCA_001051135.1.1:2322105-2323680 +

>2366
GCA_000332755.1.1:2862583-2865617 +
GCA_000210475.1.1:2344878-2347867 +
GCA_002056145.1.1:270368-273352 +
GCA_002215115.1.1:2201584-2204568 +
GCA_001515725.1.1:2193162-2196231 +
GCA_001051135.1.1:2138920-2141954 +
GCA_000987875.1.1:2344878-2347867 +
GCA_000819645.1.1:2374570-2377554 +

>2365
GCA_000332755.1.1:2852640-2860144 +
GCA_000210475.1.1:2334935-2342439 +
GCA_002056145.1.1:260425-267929 +
GCA_002215115.1.1:2191656-2199145 +
GCA_001515725.1.1:2183220-2190723 +
GCA_001051135.1.1:2128977-2136481 +
GCA_000987875.1.1:2334935-2342439 +
GCA_000819645.1.1:2364627-2372131 +

>2364
GCA_000332755.1.1:2806665-2807818 +
GCA_001900635.1.1:2697257-2698410 +
GCA_003342715.1.1:3708022-3709176 -
GCA_003402955.1.1:3045374-3046527 +
GCA_000019385.1.1:1863797-1864943 -
GCA_001515725.1.1:2073658-2074811 +
GCA_003031225.1.1:3659235-3660389 -
GCA_001735705.1.1:2755692-2756845 +
GCA_001051135.1.1:2018805-2019958 +
GCA_003591595.1.1:1863794-1864940 -
GCA_001900555.1.1:2642366-2643519 +
GCA_001900455.1.1:4796695-4797849 -

>2363
GCA_000332755.1.1:2399453-2400844 +
GCA_001029125.1.1:1599572-1600965 +
GCA_900474445.1.1:2327888-2329282 -
GCA_000026245.1.1:1790284-1791677 +

>2362
GCA_000332755.1.1:1714099-1715244 +
GCA_000025745.1.1:974034-975180 +
GCA_003020885.1.1:965568-966714 +

>2361
GCA_000332755.1.1:1638715-1640419 +
GCA_002812545.1.1:4315849-4317553 +
GCA_001515725.1.1:929477-931181 +
GCA_001051135.1.1:865195-866899 +

>2360
GCA_000332755.1.1:1288891-1290065 +
GCA_003413625.1.1:3799860-3801030 -
GCA_001900635.1.1:481671-482845 +
GCA_003268695.1.1:3916815-3917988 -
GCA_001515725.1.1:580921-582095 +
GCA_001051135.1.1:539297-540471 +
GCA_001900555.1.1:2592093-2593266 -
GCA_002803805.2.1:4720944-4722118 +

>2359
GCA_000332755.1.1:1004967-1009161 +
GCA_003443795.1.1:3643408-3647602 -
GCA_001515725.1.1:303095-307288 +

>2358
GCA_000332755.1.1:979174-980843 +
GCA_001900635.1.1:454168-455843 +
GCA_002310735.1.1:3629861-3631537 -
GCA_001515725.1.1:4389940-4391615 +
GCA_002180215.1.1:4302001-4303677 -
GCA_002192295.1.1:2935685-2937360 +
GCA_003073835.1.1:1101644-1103319 +
GCA_002180135.1.1:3397338-3399014 -
GCA_002903125.1.1:1706340-1708016 -
GCA_002945135.2.1:3731344-3733020 -

>2357
GCA_000332755.1.1:668152-669691 +
GCA_003325975.1.1:4262663-4264202 -

>2356
GCA_000332755.1.1:525760-530005 +
GCA_000493755.1.1:4997509-5001766 +
GCA_002285755.1.1:4955673-4959930 +
GCA_003181035.1.1:3849902-3854159 -
GCA_003546975.1.1:3362734-3366991 +
GCA_000285655.3.1:4977341-4981598 +
GCA_000743255.1.1:2541991-2546248 +
GCA_001515725.1.1:4745782-4750027 +
GCA_001566655.1.1:4684774-4689031 +
GCA_001280385.1.1:4115813-4120070 -
GCA_001693635.1.1:1683559-1687801 -
GCA_001663475.1.1:1443706-1447963 +
GCA_001618325.1.1:3546171-3550428 +
GCA_001280325.1.1:4148291-4152535 -
GCA_001051135.1.1:4754028-4758273 +
GCA_000010485.1.1:4595158-4599415 +

>2355
GCA_000332755.1.1:473859-474901 +
GCA_002796445.1.1:4107456-4108498 +
GCA_003342715.1.1:1137463-1138505 -
GCA_001515725.1.1:4693882-4694924 +
GCA_001693635.1.1:1749131-1750173 -
GCA_001051135.1.1:4702128-4703170 +

>2354
GCA_000332755.1.1:237399-238885 +
GCA_002310695.1.1:4594413-4595901 -
GCA_003073955.1.1:4579670-4581156 -
GCA_003030245.1.1:27002-28491 -

>2353
GCA_001578125.1.1:4666516-4667770 +
GCA_003443795.1.1:1825733-1827002 -
GCA_002310715.1.1:3179780-3181034 +
GCA_003288415.1.1:3676767-3678021 +
GCA_003111785.1.1:150216-151470 -

>2352
GCA_001578125.1.1:4660583-4662507 +
GCA_002240135.1.1:4071195-4073119 +
GCA_002240115.1.1:23953-25877 -
GCA_002442995.1.1:315058-316982 -
GCA_003855135.1.1:3961905-3963829 -

>2351
GCA_002951855.1.1:4449007-4450366 +
GCA_000013305.1.1:1758439-1759798 +
GCA_002763515.3.1:1774301-1775660 +
GCA_001683435.1.1:216885-218244 +
GCA_001675145.1.1:1808303-1809662 +
GCA_002310575.1.1:2489271-2490631 -
GCA_002237305.1.1:1814521-1815880 +
GCA_003044015.1.1:2631135-2632493 +
GCA_003043915.1.1:2519927-2521286 +

>2350
GCA_002951855.1.1:4083148-4084735 +
GCA_000007445.1.1:1667796-1669383 +
GCA_000013305.1.1:1449782-1451369 +
GCA_003344465.1.1:2528788-2530375 -
GCA_000233895.1.1:1611214-1612801 +
GCA_003346835.1.1:1141826-1143413 -
GCA_003546975.1.1:5046343-5047930 +
GCA_002763515.3.1:1449128-1450715 +
GCA_000743255.1.1:3667434-3669021 -
GCA_000148365.1.1:1630640-1632227 +
GCA_001683435.1.1:5024909-5026496 +
GCA_001675145.1.1:1467826-1469413 +
GCA_002796585.1.1:745751-747338 +
GCA_002310575.1.1:2803592-2805179 -
GCA_002237305.1.1:1499652-1501239 +
GCA_002215095.1.1:3439094-3440681 -
GCA_001693315.1.1:1334475-1336062 -
GCA_003044015.1.1:2283647-2285233 +
GCA_003043915.1.1:2221334-2222921 +
GCA_001660585.1.1:4912782-4914369 +

>2349
GCA_002951855.1.1:4081407-4083146 +
GCA_000013305.1.1:1448041-1449780 +
GCA_003344465.1.1:2530376-2532116 -
GCA_003346835.1.1:1143414-1145153 -
GCA_002763515.3.1:1447387-1449126 +
GCA_001683435.1.1:5023168-5024907 +
GCA_001675145.1.1:1466085-1467824 +
GCA_002310575.1.1:2805180-2806920 -
GCA_002237305.1.1:1497911-1499650 +
GCA_002215095.1.1:3440682-3442421 -
GCA_003044015.1.1:2281907-2283645 +
GCA_003043915.1.1:2219594-2221332 +
GCA_001660585.1.1:4911042-4912780 +

>2348
GCA_002951855.1.1:3829402-3831191 +
GCA_000284495.1.1:1178380-1180169 +
GCA_002948655.1.1:1039477-1041281 +
GCA_002310575.1.1:3058702-3060507 -

>2347
GCA_002951855.1.1:2454898-2456606 +
GCA_000007445.1.1:5064170-5065878 +
GCA_000284495.1.1:4595512-4597220 +
GCA_000233895.1.1:4833827-4835535 +
GCA_003346835.1.1:2893995-2895703 -
GCA_003546975.1.1:3274323-3276031 +
GCA_002863845.1.1:4287575-4289283 -
GCA_000743255.1.1:2453662-2455370 +
GCA_000148365.1.1:4880518-4882226 +
GCA_002310635.1.1:4398857-4400565 -
GCA_000183345.1.1:4570564-4572272 +
GCA_001693315.1.1:3063583-3065291 -
GCA_001660585.1.1:3183948-3185656 +

>2346
GCA_002951855.1.1:2051878-2052995 +
GCA_001900395.1.1:4015543-4016660 -
GCA_003491265.1.1:5021917-5023033 -

>2345
GCA_002951855.1.1:1793798-1800080 +
GCA_001901405.1.1:1885743-1892021 +
GCA_003043915.1.1:4666475-4672758 +

>2344
GCA_002951855.1.1:379206-381044 +
GCA_002163955.1.1:16675-18513 +
GCA_002163955.1.1:4691288-4693126 +

>2343
GCA_002951855.1.1:344751-346256 +
GCA_002853715.1.1:1533838-1535344 -
GCA_001663475.1.1:4059391-4060901 +
GCA_002237325.1.1:2550549-2552057 +
GCA_001679985.1.1:1337141-1338651 +

>2342
GCA_001900775.1.1:4797351-4798644 +
GCA_002211725.1.1:2513224-2514518 +
GCA_900474495.1.1:2356029-2357322 -
GCA_001901005.1.1:1349238-1350532 +

>2341
GCA_001900775.1.1:4795706-4797338 +
GCA_002211725.1.1:2511579-2513211 +

>2340
GCA_001900775.1.1:4787374-4793651 +
GCA_001900655.1.1:4678990-4685267 +

>2339
GCA_001900775.1.1:4779834-4780940 +
GCA_001901315.1.1:1865706-1866812 +
GCA_003443815.1.1:2369464-2370570 -
GCA_001900985.1.1:72596-73702 +
GCA_001900985.1.1:4247384-4248490 -
GCA_003571765.1.1:2384173-2385279 -
GCA_001900455.1.1:485292-486398 -

>2338
GCA_001900775.1.1:4777569-4779368 +
GCA_001901315.1.1:1863441-1865240 +
GCA_003443815.1.1:2371036-2372683 -
GCA_001900985.1.1:70331-72130 +
GCA_001900985.1.1:4248956-4250755 -
GCA_002237285.1.1:2469948-2471747 -
GCA_003571765.1.1:2387068-2388730 -
GCA_001900455.1.1:486864-488664 -

>2337
GCA_001900775.1.1:4776113-4777568 +
GCA_001901315.1.1:1861985-1863440 +
GCA_002934895.1.1:698837-700292 -
GCA_000257275.1.1:1705453-1706908 -
GCA_003443815.1.1:2372685-2374130 -
GCA_002903105.1.1:104198-105641 -
GCA_001900815.1.1:2766082-2767537 +
GCA_001900985.1.1:68875-70330 +
GCA_001900985.1.1:4250757-4252212 -
GCA_002237285.1.1:2461410-2462865 -
GCA_002237285.1.1:2471749-2473204 -
GCA_003571765.1.1:2388732-2390177 -
GCA_001750845.1.1:2435917-2437372 +

>2336
GCA_001900775.1.1:4761951-4763068 +
GCA_002310675.1.1:3251244-3252361 +
GCA_001900985.1.1:54715-55832 +

>2335
GCA_001900775.1.1:4754713-4759476 +
GCA_002310675.1.1:3244005-3248769 +
GCA_001900985.1.1:47479-52242 +
GCA_001900615.1.1:2562270-2567034 +

>2334
GCA_001900775.1.1:4003416-4004510 +
GCA_001900495.1.1:4754224-4755318 +
GCA_000284495.1.1:2759435-2760528 -

>2333
GCA_001900775.1.1:3444887-3448531 +
GCA_002211725.1.1:4179464-4183101 -
GCA_002211725.1.1:4254655-4258299 +
GCA_001901315.1.1:3151120-3154764 -
GCA_002934895.1.1:2069619-2073263 -
GCA_000257275.1.1:316120-319764 +
GCA_002853655.1.1:4031154-4034983 -
GCA_002903105.1.1:1575297-1578941 -
GCA_002853965.1.1:3982353-3986182 -
GCA_002310675.1.1:3258920-3262564 +
GCA_900474495.1.1:3664501-3668145 -
GCA_002494365.2.1:32310-35954 +
GCA_001900985.1.1:142532-146169 +
GCA_001900985.1.1:760867-764511 -
GCA_002237285.1.1:3890090-3893734 -
GCA_002237285.1.1:4875648-4879212 -
GCA_001900435.1.1:209987-213631 -
GCA_900474445.1.1:3668449-3672093 -
GCA_900186905.1.1:3620567-3624211 -
GCA_001900415.1.1:1143699-1147343 +
GCA_002077195.1.1:332994-336638 +
GCA_001900795.1.1:3320840-3324484 +
GCA_002079225.1.1:3621492-3625136 -
GCA_002105735.1.1:3749335-3752979 -
GCA_002968715.1.1:1073058-1076702 -
GCA_002761835.1.1:3601157-3604801 -
GCA_001900455.1.1:1808458-1812102 -

>2332
GCA_001900775.1.1:3442724-3443775 +
GCA_002211725.1.1:4252459-4253510 +
GCA_001901315.1.1:3155909-3156959 -
GCA_002934895.1.1:2074408-2075458 -
GCA_000257275.1.1:313957-315008 +
GCA_002853655.1.1:4036097-4037137 -
GCA_002903105.1.1:1580086-1581136 -
GCA_002853965.1.1:3987295-3988335 -
GCA_900474495.1.1:3669290-3670340 -
GCA_002494365.2.1:30081-31132 +
GCA_001900985.1.1:139053-140107 +
GCA_001900985.1.1:765656-766706 -
GCA_002237285.1.1:3894879-3895929 -
GCA_001900435.1.1:214743-215784 -
GCA_900474445.1.1:3673205-3674255 -
GCA_900186905.1.1:3625357-3626407 -
GCA_001900415.1.1:1141545-1142587 +
GCA_002077195.1.1:330732-331783 +
GCA_002079225.1.1:3626282-3627332 -
GCA_002105735.1.1:3754124-3755174 -
GCA_002968715.1.1:1077814-1078864 -
GCA_002761835.1.1:3605947-3606997 -
GCA_001900455.1.1:1813247-1814297 -

>2331
GCA_001900775.1.1:3440016-3442723 +
GCA_002211725.1.1:4186096-4188789 -
GCA_002211725.1.1:4249751-4252458 +
GCA_001901315.1.1:3156961-3159668 -
GCA_002934895.1.1:2075460-2078167 -
GCA_000257275.1.1:311249-313956 +
GCA_002853655.1.1:4037139-4039847 -
GCA_002903105.1.1:1581138-1583852 -
GCA_002853965.1.1:3988337-3991044 -
GCA_900474495.1.1:3670342-3673049 -
GCA_002494365.2.1:27373-30080 +
GCA_001900985.1.1:136352-139052 +
GCA_001900985.1.1:766708-769415 -
GCA_002237285.1.1:3895931-3898638 -
GCA_002237285.1.1:4882196-4884910 -
GCA_001900435.1.1:215786-218494 -
GCA_900474445.1.1:3674257-3676964 -
GCA_900186905.1.1:3626409-3629116 -
GCA_001900415.1.1:1138836-1141544 +
GCA_002077195.1.1:328024-330731 +
GCA_002079225.1.1:3627334-3630041 -
GCA_002105735.1.1:3755176-3757883 -
GCA_002968715.1.1:1078866-1081573 -
GCA_002761835.1.1:3606999-3609706 -
GCA_001900455.1.1:1814299-1817006 -

>2330
GCA_001900775.1.1:3433540-3434680 +
GCA_002211725.1.1:4197779-4198914 -
GCA_002211725.1.1:4243275-4244415 +
GCA_001901315.1.1:3165004-3166144 -
GCA_002934895.1.1:2083503-2084643 -
GCA_000257275.1.1:304773-305913 +
GCA_002853655.1.1:4045184-4046324 -
GCA_002903105.1.1:1589188-1590328 -
GCA_002853965.1.1:3996381-3997521 -
GCA_900474495.1.1:3678385-3679525 -
GCA_002494365.2.1:20896-22036 +
GCA_001900985.1.1:129875-131015 +
GCA_001900985.1.1:774751-775891 -
GCA_002237285.1.1:3903974-3905097 -
GCA_002237285.1.1:4893227-4894362 -
GCA_001900435.1.1:223831-224971 -
GCA_900474445.1.1:3682300-3683440 -
GCA_900186905.1.1:3634452-3635592 -
GCA_001900415.1.1:1132359-1133499 +
GCA_002077195.1.1:321548-322688 +
GCA_002079225.1.1:3635377-3636517 -
GCA_002105735.1.1:3763219-3764359 -
GCA_002968715.1.1:1086632-1087772 -
GCA_002761835.1.1:3615042-3616182 -

>2329
GCA_001900775.1.1:3397130-3401117 +
GCA_003443815.1.1:3722639-3726624 -
GCA_000599665.1.1:492196-496182 -
GCA_000017745.1.1:299720-303707 +
GCA_001900535.1.1:4019391-4023377 -

>2328
GCA_001900775.1.1:3392988-3396932 +
GCA_003443815.1.1:3726823-3730764 -
GCA_000017745.1.1:295580-299522 +

>2327
GCA_001900775.1.1:3369617-3371256 +
GCA_002055635.1.1:4116774-4118410 +

>2326
GCA_001900775.1.1:3358403-3359414 +
GCA_001677495.1.1:1198979-1199990 +
GCA_003112225.1.1:3378780-3379791 -
GCA_002844685.1.1:814223-815234 +
GCA_002844685.1.1:855388-856399 +
GCA_003112185.1.1:3264036-3265047 -
GCA_000091005.1.1:3295256-3296267 -

>2325
GCA_001900775.1.1:2981645-2984126 +
GCA_000210475.1.1:4227759-4230238 +
GCA_000987875.1.1:4227759-4230238 +

>2324
GCA_001900775.1.1:1331851-1332996 +
GCA_003033905.1.1:1124802-1125923 -
GCA_003352425.1.1:1218476-1219623 -
GCA_000017745.1.1:2928842-2929963 +

>2323
GCA_001900775.1.1:1326692-1327982 +
GCA_003033905.1.1:1129688-1130986 -
GCA_000017745.1.1:2921645-2922934 +
GCA_900186905.1.1:1149351-1150642 -
GCA_002079225.1.1:1149056-1150347 -
GCA_002761835.1.1:1150595-1151886 -

>2322
GCA_001900775.1.1:1240473-1243438 +
GCA_000493755.1.1:2973177-2976142 +
GCA_003413625.1.1:1253527-1256493 -
GCA_002163695.1.1:465743-468708 +
GCA_001901125.1.1:1296397-1299362 +

>2321
GCA_001900775.1.1:555519-562232 +
GCA_002057355.1.1:2044344-2051058 -
GCA_002057245.1.1:2151427-2158141 -

>2320
GCA_001900775.1.1:553566-554585 +
GCA_001677495.1.1:2591002-2592021 +
GCA_002057355.1.1:2051991-2053011 -
GCA_002953455.1.1:1818390-1819409 -
GCA_002057245.1.1:2159074-2160094 -
GCA_002012005.1.1:3254015-3255034 -
GCA_000599665.1.1:2909658-2910677 +
GCA_002787935.1.1:4934447-4935466 -
GCA_001901125.1.1:597133-598152 +
GCA_002310555.1.1:1795735-1796755 -
GCA_001735705.1.1:2847429-2848448 +
GCA_002009315.1.1:4086959-4087978 +
GCA_001678965.1.1:2555838-2556857 +
GCA_001677475.1.1:2707895-2708914 +

>2319
GCA_001900775.1.1:549449-550875 +
GCA_001677495.1.1:2586885-2588311 +
GCA_002057355.1.1:2055702-2057128 -
GCA_002953455.1.1:1822100-1823526 -
GCA_002057245.1.1:2162785-2164211 -
GCA_002012005.1.1:3257725-3259151 -
GCA_000599665.1.1:2905541-2906967 +
GCA_001901125.1.1:593016-594442 +
GCA_001442495.1.1:1711207-1712603 +
GCA_002310555.1.1:1799446-1800872 -
GCA_002009315.1.1:4082842-4084268 +
GCA_001678965.1.1:2551721-2553147 +
GCA_001677475.1.1:2703780-2705164 +

>2318
GCA_001900775.1.1:450889-452575 +
GCA_001901145.1.1:1259336-1261022 -
GCA_003443795.1.1:1921439-1923125 -
GCA_000210475.1.1:2126703-2128389 +
GCA_001969285.3.1:1895977-1897663 -
GCA_003013205.1.1:2754517-2756201 +
GCA_001936315.1.1:2981364-2983050 +
GCA_001901215.1.1:1249777-1251463 -
GCA_002860085.1.1:3468080-3469755 -
GCA_900474625.1.1:1843348-1845034 -
GCA_001900985.1.1:3819984-3821670 -
GCA_002237285.1.1:1985688-1987374 -
GCA_002893905.2.1:4862538-4864224 +
GCA_003204155.1.1:92280-93966 +
GCA_002201835.1.1:3249786-3251472 -
GCA_001901065.1.1:1950618-1952304 +
GCA_001901105.1.1:1950157-1951843 +
GCA_001901365.1.1:1286536-1288222 +
GCA_001901165.1.1:2043490-2045176 -
GCA_001677515.1.1:2307305-2308991 +
GCA_003031225.1.1:3727471-3729157 -
GCA_001735705.1.1:2688902-2690588 +
GCA_000987875.1.1:2126703-2128389 +
GCA_003111785.1.1:245321-247007 -
GCA_000819645.1.1:2170278-2171964 +
GCA_001888075.1.1:3223469-3225155 -
GCA_001750845.1.1:2035439-2037125 -

>2317
GCA_001900775.1.1:448036-449395 +
GCA_001901145.1.1:1261738-1263098 -
GCA_000210475.1.1:2124627-2125986 +
GCA_001936315.1.1:2979289-2980647 +
GCA_001901215.1.1:1252179-1253539 -
GCA_900474625.1.1:1845750-1847110 -
GCA_001900985.1.1:3822385-3823745 -
GCA_002893905.2.1:4860462-4861821 +
GCA_003204155.1.1:90204-91563 +
GCA_002201835.1.1:3252188-3253545 -
GCA_001901065.1.1:1948542-1949901 +
GCA_001901105.1.1:1948081-1949440 +
GCA_001901365.1.1:1284460-1285819 +
GCA_001901165.1.1:2045892-2047252 -
GCA_001677515.1.1:2305229-2306588 +
GCA_000987875.1.1:2124627-2125986 +
GCA_000819645.1.1:2168202-2169561 +
GCA_001888075.1.1:3225871-3227231 -
GCA_001750845.1.1:2037841-2039201 -

>2316
GCA_001900775.1.1:446150-447404 +
GCA_001901145.1.1:1263730-1264984 -
GCA_003443795.1.1:1925009-1926263 -
GCA_000210475.1.1:2122742-2123996 +
GCA_000257275.1.1:1257704-1258944 -
GCA_001969285.3.1:1899547-1900801 -
GCA_003013205.1.1:2751377-2752631 +
GCA_001936315.1.1:2977393-2978647 +
GCA_001901215.1.1:1254171-1255425 -
GCA_002860085.1.1:3472716-3473970 -
GCA_900474625.1.1:1847741-1848995 -
GCA_001900985.1.1:3824376-3825630 -
GCA_002237285.1.1:1989258-1990512 -
GCA_002893905.2.1:4858576-4859830 +
GCA_003204155.1.1:88318-89572 +
GCA_001901065.1.1:1946656-1947910 +
GCA_001901105.1.1:1946195-1947449 +
GCA_001901365.1.1:1282574-1283828 +
GCA_001901165.1.1:2047884-2049138 -
GCA_001677515.1.1:2303343-2304597 +
GCA_003031225.1.1:3731041-3732295 -
GCA_001735705.1.1:2685764-2687018 +
GCA_000987875.1.1:2122742-2123996 +
GCA_000819645.1.1:2166316-2167570 +
GCA_001888075.1.1:3227862-3229116 -

>2315
GCA_001900775.1.1:444878-446148 +
GCA_001901145.1.1:1264985-1266255 -
GCA_003443795.1.1:1926264-1927534 -
GCA_000210475.1.1:2121470-2122740 +
GCA_001969285.3.1:1900802-1902072 -
GCA_003013205.1.1:2750105-2751375 +
GCA_001936315.1.1:2976106-2977391 +
GCA_001901215.1.1:1255426-1256696 -
GCA_002860085.1.1:3473971-3475241 -
GCA_900474625.1.1:1848996-1850266 -
GCA_001900985.1.1:3825631-3826901 -
GCA_002237285.1.1:1990513-1991783 -
GCA_002893905.2.1:4857304-4858574 +
GCA_003204155.1.1:87046-88316 +
GCA_001901065.1.1:1945384-1946654 +
GCA_001901105.1.1:1944923-1946193 +
GCA_001901365.1.1:1281302-1282572 +
GCA_001901165.1.1:2049139-2050409 -
GCA_001677515.1.1:2302071-2303341 +
GCA_003031225.1.1:3732296-3733566 -
GCA_001735705.1.1:2684492-2685762 +
GCA_000987875.1.1:2121470-2122740 +
GCA_000819645.1.1:2165044-2166314 +
GCA_001888075.1.1:3229117-3230387 -

>2314
GCA_001900775.1.1:442566-444877 +
GCA_001901145.1.1:1266257-1268574 -
GCA_003443795.1.1:1927536-1929846 -
GCA_000210475.1.1:2119152-2121469 +
GCA_001969285.3.1:1902074-1904384 -
GCA_003013205.1.1:2747794-2750104 +
GCA_001936315.1.1:2972497-2974794 +
GCA_001901215.1.1:1256698-1259015 -
GCA_002860085.1.1:3475243-3477553 -
GCA_900474625.1.1:1850268-1852581 -
GCA_001900985.1.1:3826903-3829214 -
GCA_002237285.1.1:1991785-1994095 -
GCA_002893905.2.1:4854993-4857303 +
GCA_003204155.1.1:84728-87045 +
GCA_001901065.1.1:1943066-1945383 +
GCA_001901105.1.1:1942605-1944922 +
GCA_001901365.1.1:1278990-1281301 +
GCA_001901165.1.1:2050411-2052728 -
GCA_001677515.1.1:2299759-2302070 +
GCA_003031225.1.1:3733568-3735879 -
GCA_001735705.1.1:2682180-2684491 +
GCA_000987875.1.1:2119152-2121469 +
GCA_000819645.1.1:2162733-2165043 +
GCA_001888075.1.1:3230389-3232702 -

>2313
GCA_001900775.1.1:439613-442229 +
GCA_001901145.1.1:1270171-1272788 -
GCA_003443795.1.1:1930181-1932694 -
GCA_000210475.1.1:2116199-2118815 +
GCA_001969285.3.1:1904719-1907232 -
GCA_003013205.1.1:2744946-2747458 +
GCA_001936315.1.1:2969545-2972161 +
GCA_001901215.1.1:1260612-1263229 -
GCA_002860085.1.1:3477888-3480401 -
GCA_001900985.1.1:3829549-3832166 -
GCA_002237285.1.1:1994430-1996943 -
GCA_003204155.1.1:81774-84391 +
GCA_001901065.1.1:1938852-1941468 +
GCA_001901105.1.1:1938391-1941007 +
GCA_001901365.1.1:1276141-1278653 +
GCA_001901165.1.1:2054325-2056942 -
GCA_001677515.1.1:2296807-2299423 +
GCA_003031225.1.1:3736215-3738832 -
GCA_001735705.1.1:2679227-2681843 +
GCA_000987875.1.1:2116199-2118815 +

>2312
GCA_001900775.1.1:12598-14199 +
GCA_002211725.1.1:2487756-2489357 -
GCA_000257275.1.1:1742104-1743705 -
GCA_000829985.1.1:1743420-1745021 +
GCA_900474495.1.1:2316855-2318456 +
GCA_900474445.1.1:2383165-2384766 -
GCA_001900615.1.1:2553751-2555352 -
GCA_003111785.1.1:681220-682821 -
GCA_001901005.1.1:1363121-1364722 +

>2311
GCA_001900775.1.1:11423-12596 +
GCA_002211725.1.1:2489358-2490526 -
GCA_000257275.1.1:1743706-1744880 -
GCA_900474495.1.1:2315680-2316853 +
GCA_900474445.1.1:2384767-2385941 -
GCA_001900615.1.1:2555353-2556527 -
GCA_003111785.1.1:682822-683997 -
GCA_001901005.1.1:1361946-1363119 +

>2310
GCA_001900775.1.1:10126-11311 +
GCA_002211725.1.1:2491984-2493169 -
GCA_900474495.1.1:2314383-2315568 +
GCA_900474445.1.1:2386052-2387237 -
GCA_001900615.1.1:2556638-2557823 -
GCA_003111785.1.1:684108-685293 -
GCA_001901005.1.1:1360649-1361834 +

>2309
GCA_001900775.1.1:1961-3059 +
GCA_900474495.1.1:2306218-2307316 +
GCA_001900985.1.1:3834097-3835169 +
GCA_001901005.1.1:1352484-1353582 +

>2308
GCA_002196475.1.1:5029292-5030894 +
GCA_002196495.1.1:1575135-1576736 -

>2307
GCA_002196475.1.1:5021864-5023237 +
GCA_002196495.1.1:1582792-1584164 -

>2306
GCA_002196475.1.1:5020530-5021721 +
GCA_002196495.1.1:1584308-1585499 -

>2305
GCA_002196475.1.1:4996565-4999924 +
GCA_001677495.1.1:1213511-1216868 -
GCA_003112225.1.1:3360462-3363821 +
GCA_000284495.1.1:1022288-1025647 -
GCA_002196495.1.1:1606105-1609464 -
GCA_003433275.1.1:2956109-2959468 +
GCA_002164635.3.1:4581884-4585243 -
GCA_000967155.1.1:2860862-2864221 +
GCA_001579965.1.1:333611-336970 -
GCA_001051135.1.1:2517876-2521235 +
GCA_000725265.1.1:4590048-4593407 -
GCA_001901185.1.1:868769-872128 +
GCA_002393465.1.1:596052-599411 -
GCA_002393365.1.1:1535521-1538880 +
GCA_002163955.1.1:28755-32115 +
GCA_002163955.1.1:4703368-4706707 +
GCA_000299455.1.1:1586288-1589647 -
GCA_003112185.1.1:3244405-3247764 +
GCA_002164645.2.1:1522963-1526322 -
GCA_001566635.1.1:2469884-2473243 +
GCA_000026245.1.1:2681594-2684953 +
GCA_000091005.1.1:3276938-3280297 +
GCA_001721125.1.1:1594528-1597887 -

>2304
GCA_002196475.1.1:4983280-4986496 +
GCA_002196495.1.1:1619532-1622748 -

>2303
GCA_002196475.1.1:4615001-4623207 +
GCA_002196495.1.1:1982821-1991026 -
GCA_001485455.1.1:2984104-2992312 +

>2302
GCA_002196475.1.1:4053185-4055103 +
GCA_002196495.1.1:2550925-2552842 -

>2301
GCA_002196475.1.1:4049083-4053184 +
GCA_002196495.1.1:2552844-2556945 -
GCA_001900655.1.1:4708383-4712483 -

>2300
GCA_002196475.1.1:4046668-4048265 +
GCA_002196495.1.1:2557762-2559359 -
GCA_001900655.1.1:4713300-4714897 -

>2299
GCA_002196475.1.1:3201950-3203509 +
GCA_002934895.1.1:5272657-5274216 +
GCA_000257275.1.1:1199479-1201039 +
GCA_002196495.1.1:3401546-3403105 -
GCA_002285755.1.1:2586909-2588468 -

>2298
GCA_002196475.1.1:2628141-2629326 +
GCA_002196495.1.1:3975728-3976913 -

>2297
GCA_002196475.1.1:2619022-2623716 +
GCA_002196495.1.1:3981339-3986032 -

>2296
GCA_002196475.1.1:2562668-2564076 +
GCA_002196495.1.1:4040979-4042387 -

>2295
GCA_002196475.1.1:1947750-1950820 +
GCA_002196495.1.1:4654233-4657303 -
GCA_002310675.1.1:2508048-2511129 -
GCA_001900795.1.1:2655762-2658845 -
GCA_002142715.1.1:2149894-2152964 -

>2294
GCA_002196475.1.1:1944793-1946611 +
GCA_002196495.1.1:4658442-4660260 -
GCA_003346835.1.1:4437459-4439447 +
GCA_002310675.1.1:2512253-2514075 -
GCA_001900795.1.1:2659969-2661791 -
GCA_002142715.1.1:2154103-2155921 -
GCA_003111785.1.1:19883-21871 +

>2293
GCA_002196475.1.1:1943365-1944652 +
GCA_002196495.1.1:4660401-4661688 -
GCA_002787645.1.1:4061193-4062480 -

>2292
GCA_002196475.1.1:1154017-1157489 +
GCA_002211725.1.1:275718-279189 -
GCA_000210475.1.1:245885-249356 -
GCA_002953455.1.1:287434-290905 -
GCA_002934895.1.1:3521404-3524875 -
GCA_002934895.1.1:4741787-4745258 -
GCA_000257275.1.1:3924075-3927547 +
GCA_002589795.1.1:1717047-1720518 -
GCA_002853655.1.1:261360-264847 +
GCA_002196495.1.1:280201-283672 -
GCA_002812545.1.1:2415302-2418774 +
GCA_003443815.1.1:267376-270847 -
GCA_003413625.1.1:359790-363261 -
GCA_002214745.2.1:268021-271492 -
GCA_002163655.1.1:1244375-1247847 +
GCA_002012005.1.1:1650941-1654412 -
GCA_002803905.1.1:289618-293089 -
GCA_003268695.1.1:262378-265849 -
GCA_003433275.1.1:4248292-4251764 +
GCA_002007705.1.1:3995339-3998811 +
GCA_002853965.1.1:259100-262572 +
GCA_900092615.1.1:4025002-4028474 +
GCA_900474495.1.1:269051-272523 +
GCA_002163695.1.1:1354906-1358378 +
GCA_002494365.2.1:3510004-3513476 +
GCA_002215115.1.1:3878642-3882112 +
GCA_003073815.1.1:1857840-1861311 -
GCA_003351385.1.1:4667534-4671006 +
GCA_000967155.1.1:4135498-4138970 +
GCA_002237285.1.1:261797-265268 -
GCA_003073955.1.1:543985-547456 -
GCA_002811555.2.1:288356-291827 -
GCA_000019385.1.1:3744361-3747833 +
GCA_900474445.1.1:271537-275008 -
GCA_900186905.1.1:259698-263169 -
GCA_001542675.2.1:3620357-3623828 -
GCA_001442495.1.1:3289907-3293379 +
GCA_000987875.1.1:245885-249356 -
GCA_002393465.1.1:4633672-4637143 -
GCA_002393365.1.1:2809469-2812941 +
GCA_002302315.1.1:3953214-3956661 +
GCA_002077195.1.1:3830696-3834168 +
GCA_002079225.1.1:249074-252546 +
GCA_002105735.1.1:296546-300017 -
GCA_000299455.1.1:313866-317337 -
GCA_003591595.1.1:3744346-3747818 +
GCA_900184875.1.1:129109-132580 -
GCA_003491165.1.1:268019-271490 -
GCA_001679985.1.1:2559589-2563061 +
GCA_000026245.1.1:3985844-3989316 +
GCA_002012105.1.1:4390221-4393692 -
GCA_001900655.1.1:4703403-4706875 +
GCA_002761835.1.1:260952-264423 -
GCA_001886895.1.1:267952-271423 -

>2291
GCA_002196475.1.1:1148390-1154016 +
GCA_002211725.1.1:279191-284816 -
GCA_000210475.1.1:249358-254985 -
GCA_002953455.1.1:290907-296533 -
GCA_002934895.1.1:3524877-3530503 -
GCA_002934895.1.1:4745260-4750884 -
GCA_000257275.1.1:3918447-3924074 +
GCA_002589795.1.1:1720520-1726146 -
GCA_002853655.1.1:254400-260002 +
GCA_002196495.1.1:283674-289300 -
GCA_002812545.1.1:2409675-2415301 +
GCA_003443815.1.1:270849-276475 -
GCA_003413625.1.1:363263-368889 -
GCA_002214745.2.1:271494-277120 -
GCA_002163655.1.1:1238748-1244374 +
GCA_002012005.1.1:1654414-1660040 -
GCA_002803905.1.1:293091-298717 -
GCA_003268695.1.1:265851-271477 -
GCA_003433275.1.1:4242665-4248291 +
GCA_002007705.1.1:3989712-3995338 +
GCA_002853965.1.1:253474-259099 +
GCA_900092615.1.1:4019375-4025001 +
GCA_900474495.1.1:263424-269050 +
GCA_002163695.1.1:1349279-1354905 +
GCA_002494365.2.1:3504376-3510003 +
GCA_002215115.1.1:3873015-3878641 +
GCA_003073815.1.1:1861313-1866939 -
GCA_003351385.1.1:4661907-4667533 +
GCA_000967155.1.1:4129871-4135497 +
GCA_002237285.1.1:265270-270896 -
GCA_003073955.1.1:547458-553084 -
GCA_002811555.2.1:291829-297455 -
GCA_000019385.1.1:3738733-3744360 +
GCA_900474445.1.1:275010-280636 -
GCA_900186905.1.1:263171-268798 -
GCA_001542675.2.1:3623830-3629457 -
GCA_001442495.1.1:3284280-3289906 +
GCA_000987875.1.1:249358-254985 -
GCA_002393465.1.1:4637145-4642771 -
GCA_002393365.1.1:2803842-2809468 +
GCA_002302315.1.1:3947587-3953213 +
GCA_002077195.1.1:3825068-3830695 +
GCA_002079225.1.1:243446-249073 +
GCA_002105735.1.1:300019-305646 -
GCA_000299455.1.1:317339-322965 -
GCA_003591595.1.1:3738718-3744345 +
GCA_900184875.1.1:132582-138207 -
GCA_003491165.1.1:271492-277118 -
GCA_001679985.1.1:2553962-2559588 +
GCA_000026245.1.1:3980217-3985843 +
GCA_002012105.1.1:4393694-4399319 -
GCA_001900655.1.1:4697776-4703402 +
GCA_002761835.1.1:264425-270052 -
GCA_001886895.1.1:271425-277051 -

>2290
GCA_002196475.1.1:1145727-1148259 +
GCA_002211725.1.1:284947-287476 -
GCA_000210475.1.1:255116-257647 -
GCA_002953455.1.1:296664-299195 -
GCA_002934895.1.1:3530634-3533165 -
GCA_002934895.1.1:4751015-4753544 -
GCA_000257275.1.1:3915791-3918316 +
GCA_002589795.1.1:1726277-1728808 -
GCA_002853655.1.1:251738-254269 +
GCA_002196495.1.1:289431-291963 -
GCA_002812545.1.1:2407012-2409544 +
GCA_003443815.1.1:276606-279137 -
GCA_003413625.1.1:369020-371551 -
GCA_002214745.2.1:277251-279782 -
GCA_002163655.1.1:1236085-1238617 +
GCA_002012005.1.1:1660171-1662702 -
GCA_002803905.1.1:298848-301379 -
GCA_003268695.1.1:271608-274139 -
GCA_003433275.1.1:4240003-4242534 +
GCA_002007705.1.1:3987050-3989581 +
GCA_002853965.1.1:250811-253343 +
GCA_900092615.1.1:4016713-4019244 +
GCA_900474495.1.1:260762-263293 +
GCA_002163695.1.1:1346616-1349148 +
GCA_002494365.2.1:3501714-3504245 +
GCA_002215115.1.1:3870353-3872884 +
GCA_003073815.1.1:1867070-1869601 -
GCA_003351385.1.1:4659245-4661776 +
GCA_000967155.1.1:4127209-4129740 +
GCA_002237285.1.1:271027-273558 -
GCA_003073955.1.1:553215-555746 -
GCA_002811555.2.1:297586-300117 -
GCA_000019385.1.1:3736071-3738602 +
GCA_900474445.1.1:280767-283297 -
GCA_900186905.1.1:268929-271455 -
GCA_001542675.2.1:3637268-3639795 +
GCA_001442495.1.1:3281618-3284149 +
GCA_000987875.1.1:255116-257647 -
GCA_002393465.1.1:4642902-4645433 -
GCA_002393365.1.1:2801180-2803711 +
GCA_002302315.1.1:3944950-3947456 +
GCA_002077195.1.1:3822411-3824937 +
GCA_002079225.1.1:240789-243315 +
GCA_002105735.1.1:305777-308303 -
GCA_000299455.1.1:323096-325627 -
GCA_003591595.1.1:3736056-3738587 +
GCA_900184875.1.1:138338-140867 -
GCA_003491165.1.1:277249-279780 -
GCA_001679985.1.1:2551299-2553831 +
GCA_000026245.1.1:3977555-3980086 +
GCA_002012105.1.1:4399450-4401982 -
GCA_001900655.1.1:4695113-4697645 +
GCA_002761835.1.1:270183-272709 -
GCA_001886895.1.1:277182-279713 -

>2289
GCA_002196475.1.1:1141400-1144838 +
GCA_002211725.1.1:288364-291787 -
GCA_000210475.1.1:258535-261989 -
GCA_002953455.1.1:300083-303521 -
GCA_002934895.1.1:3534053-3537477 -
GCA_000257275.1.1:3909018-3912456 +
GCA_002589795.1.1:1729696-1733134 -
GCA_002196495.1.1:292851-296289 -
GCA_002812545.1.1:2402685-2406123 +
GCA_003443815.1.1:280025-283463 -
GCA_003413625.1.1:372439-375877 -
GCA_002214745.2.1:280670-284108 -
GCA_002163655.1.1:1229051-1232489 +
GCA_002012005.1.1:1663590-1667028 -
GCA_002803905.1.1:302267-305705 -
GCA_003268695.1.1:275027-278465 -
GCA_003433275.1.1:4235676-4239114 +
GCA_002007705.1.1:3982723-3986161 +
GCA_900092615.1.1:4012386-4015824 +
GCA_900474495.1.1:256435-259873 +
GCA_002163695.1.1:1342289-1345727 +
GCA_002494365.2.1:3497387-3500825 +
GCA_002215115.1.1:3866028-3869464 +
GCA_003073815.1.1:1870489-1873927 -
GCA_003351385.1.1:4654918-4658356 +
GCA_000967155.1.1:4122882-4126320 +
GCA_002237285.1.1:274446-277884 -
GCA_003073955.1.1:556634-560072 -
GCA_002811555.2.1:301005-304443 -
GCA_000019385.1.1:3731744-3735182 +
GCA_900474445.1.1:284184-287622 -
GCA_900186905.1.1:272343-275781 -
GCA_001542675.2.1:3632943-3636379 +
GCA_001442495.1.1:3277291-3280729 +
GCA_000987875.1.1:258535-261989 -
GCA_002393465.1.1:4646321-4649759 -
GCA_002393365.1.1:2796853-2800291 +
GCA_002302315.1.1:3938638-3942076 +
GCA_002077195.1.1:3818084-3821522 +
GCA_002079225.1.1:236462-239900 +
GCA_002105735.1.1:309191-312629 -
GCA_000299455.1.1:326515-329953 -
GCA_003591595.1.1:3731729-3735167 +
GCA_900184875.1.1:141755-145179 -
GCA_003491165.1.1:280668-284106 -
GCA_001679985.1.1:2546972-2550410 +
GCA_000026245.1.1:3973228-3976666 +
GCA_002012105.1.1:4402870-4406294 -
GCA_002761835.1.1:273597-277035 -
GCA_001886895.1.1:280601-284039 -

>2288
GCA_002196475.1.1:1138283-1140143 +
GCA_002211725.1.1:295474-297349 -
GCA_000210475.1.1:265937-267797 -
GCA_002953455.1.1:304778-306638 -
GCA_002934895.1.1:3538734-3540594 -
GCA_000257275.1.1:3905899-3907761 +
GCA_002589795.1.1:1734391-1736251 -
GCA_002196495.1.1:297546-299406 -
GCA_002812545.1.1:2399568-2401428 +
GCA_003443815.1.1:284720-286580 -
GCA_003413625.1.1:377134-378994 -
GCA_002214745.2.1:285365-287225 -
GCA_002163655.1.1:1225934-1227794 +
GCA_002012005.1.1:1668285-1670145 -
GCA_002803905.1.1:306962-308822 -
GCA_003268695.1.1:279722-281582 -
GCA_003433275.1.1:4232559-4234419 +
GCA_002007705.1.1:3979606-3981466 +
GCA_900092615.1.1:4009269-4011129 +
GCA_900474495.1.1:253318-255178 +
GCA_002163695.1.1:1339172-1341032 +
GCA_002494365.2.1:3494270-3496130 +
GCA_002215115.1.1:3862911-3864771 +
GCA_003073815.1.1:1875184-1877044 -
GCA_003351385.1.1:4651801-4653661 +
GCA_000967155.1.1:4119765-4121625 +
GCA_002237285.1.1:279141-281001 -
GCA_003073955.1.1:561329-563189 -
GCA_002811555.2.1:305700-307560 -
GCA_000019385.1.1:3728627-3730487 +
GCA_900474445.1.1:288879-290739 -
GCA_900186905.1.1:277038-278898 -
GCA_001542675.2.1:3629826-3631686 +
GCA_001442495.1.1:3274174-3276034 +
GCA_000987875.1.1:265937-267797 -
GCA_002393465.1.1:4651016-4652876 -
GCA_002393365.1.1:2793736-2795596 +
GCA_002302315.1.1:3935521-3937381 +
GCA_002077195.1.1:3814967-3816827 +
GCA_002079225.1.1:233345-235205 +
GCA_002105735.1.1:313886-315746 -
GCA_000299455.1.1:331210-333070 -
GCA_003591595.1.1:3728612-3730472 +
GCA_900184875.1.1:146436-148296 -
GCA_003491165.1.1:285363-287223 -
GCA_001679985.1.1:2542519-2544379 +
GCA_000026245.1.1:3970111-3971971 +
GCA_002012105.1.1:4407551-4409411 -
GCA_002761835.1.1:278292-280152 -
GCA_001886895.1.1:285296-287156 -

>2287
GCA_002196475.1.1:569905-575023 +
GCA_001901315.1.1:3723038-3728156 +
GCA_003231115.1.1:3815883-3821002 -
GCA_000010765.1.1:5251162-5256281 -
GCA_002196495.1.1:862665-867784 -
GCA_002156845.1.1:5350505-5355624 -
GCA_000233895.1.1:4896427-4901545 +
GCA_003586045.1.1:4991181-4996299 -
GCA_000285655.3.1:4149943-4155046 +
GCA_001900675.1.1:3913839-3918958 -
GCA_003112245.1.1:5078731-5083850 -
GCA_002156825.1.1:5229115-5234234 -
GCA_003288295.1.1:5118759-5123878 -
GCA_003288275.1.1:5113527-5118646 -
GCA_003204955.1.1:84108-89227 -
GCA_003203755.1.1:5241039-5246158 -
GCA_001577325.1.1:4119137-4124240 +
GCA_002302335.1.1:4855215-4860334 -
GCA_003176855.1.1:4926911-4932029 -
GCA_000017765.1.1:348834-353952 +

>2286
GCA_002196475.1.1:568632-569785 +
GCA_002196495.1.1:867903-869056 -

>2285
GCA_002196475.1.1:566628-567714 +
GCA_001901315.1.1:3719836-3720922 +
GCA_003231115.1.1:3823121-3824207 -
GCA_000010765.1.1:5258463-5259549 -
GCA_002196495.1.1:869975-871061 -
GCA_002156845.1.1:5357806-5358892 -
GCA_000233895.1.1:4893219-4894305 +
GCA_003586045.1.1:4998484-4999570 -
GCA_000285655.3.1:4146729-4147815 +
GCA_001900675.1.1:3921131-3922217 -
GCA_003112245.1.1:5086032-5087118 -
GCA_002156825.1.1:5236416-5237486 -
GCA_003288295.1.1:5126060-5127146 -
GCA_003288275.1.1:5120828-5121914 -
GCA_003204955.1.1:91394-92480 -
GCA_003203755.1.1:5248340-5249426 -
GCA_001577325.1.1:4115923-4117009 +
GCA_002302335.1.1:4862516-4863602 -
GCA_003176855.1.1:4934214-4935300 -
GCA_000017765.1.1:345623-346693 +

>2284
GCA_002196475.1.1:562547-566626 +
GCA_001901315.1.1:3715755-3719834 +
GCA_003231115.1.1:3824208-3828287 -
GCA_000010765.1.1:5259550-5263629 -
GCA_002196495.1.1:871062-875141 -
GCA_002156845.1.1:5358893-5362972 -
GCA_000233895.1.1:4889138-4893217 +
GCA_003586045.1.1:4999571-5003650 -
GCA_000285655.3.1:4142648-4146727 +
GCA_001900675.1.1:3922218-3926297 -
GCA_003112245.1.1:5087119-5091198 -
GCA_002156825.1.1:5238801-5242895 -
GCA_003288295.1.1:5127147-5131226 -
GCA_003288275.1.1:5121915-5125994 -
GCA_003204955.1.1:92481-96560 -
GCA_003203755.1.1:5249427-5253506 -
GCA_001577325.1.1:4111842-4115921 +
GCA_002302335.1.1:4863603-4867682 -
GCA_003176855.1.1:4935301-4939380 -
GCA_000017765.1.1:341542-345621 +

>2283
GCA_002196475.1.1:199020-202528 +
GCA_002196495.1.1:1235161-1238670 -

>2282
GCA_002196475.1.1:196385-197748 +
GCA_002196495.1.1:1239941-1241304 -

>2281
GCA_002196475.1.1:183794-194015 +
GCA_002196495.1.1:1243675-1253894 -

>2280
GCA_002196475.1.1:181820-183793 +
GCA_002196495.1.1:1253896-1255870 -
GCA_002310635.1.1:1431725-1433696 -

>2279
GCA_002196475.1.1:179827-181038 +
GCA_002196495.1.1:1256651-1257862 -

>2278
GCA_002196475.1.1:175997-178425 +
GCA_002196495.1.1:1259264-1261693 -

>2277
GCA_002196475.1.1:164244-165562 +
GCA_002196495.1.1:1272127-1273446 -
GCA_001900575.1.1:3705504-3706822 +

>2276
GCA_002196475.1.1:161773-162949 +
GCA_003443795.1.1:3668647-3669823 +
GCA_002196495.1.1:1274740-1275916 -
GCA_001610755.1.1:308219-309395 -
GCA_003325975.1.1:4283769-4284944 +
GCA_002860105.1.1:3776147-3777323 +

>2275
GCA_002196475.1.1:155858-157987 +
GCA_000332755.1.1:651142-653271 -
GCA_000210475.1.1:317517-319646 -
GCA_000210475.1.1:4705432-4707561 -
GCA_002196495.1.1:1279702-1281836 -
GCA_002163935.1.1:2024056-2026185 +
GCA_003586045.1.1:4731363-4733491 -
GCA_003342715.1.1:651540-653669 +
GCA_003180995.1.1:2207462-2209591 +
GCA_002787935.1.1:1821076-1823205 +
GCA_003095635.1.1:384949-387078 +
GCA_003325975.1.1:4277845-4279974 +
GCA_001683435.1.1:3011736-3013865 -
GCA_000987875.1.1:317517-319646 -
GCA_000987875.1.1:4705432-4707561 -
GCA_002077195.1.1:4472205-4474334 -
GCA_002077195.1.1:4852349-4854478 -
GCA_003111785.1.1:4034352-4036481 -
GCA_001900575.1.1:3697272-3699401 +

>2274
GCA_002196475.1.1:139357-141476 +
GCA_002196495.1.1:1296214-1298332 -

>2273
GCA_000520035.1.1:5170622-5173929 +
GCA_000008865.2.1:5165464-5168780 +
GCA_000497505.1.1:3806566-3809872 -
GCA_000783735.2.1:4338680-4341938 -
GCA_000012005.1.1:3859972-3863279 -
GCA_002854065.1.1:463940-467242 +
GCA_001660565.1.1:4540144-4543451 -
GCA_000245515.1.1:4922552-4925859 +
GCA_001900575.1.1:4239192-4242499 -

>2272
GCA_000520035.1.1:5164834-5170408 +
GCA_000008865.2.1:5159676-5165250 +
GCA_000497505.1.1:3810068-3815642 -
GCA_000783735.2.1:4342151-4347737 -
GCA_000012005.1.1:3863475-3869049 -
GCA_002854065.1.1:458148-463722 +
GCA_001660565.1.1:4543664-4549239 -
GCA_000245515.1.1:4916764-4922338 +
GCA_001900575.1.1:4242712-4248299 -

>2271
GCA_000520035.1.1:4879541-4881900 +
GCA_001280325.1.1:4799593-4801952 -

>2270
GCA_000520035.1.1:3391813-3394385 +
GCA_002863685.1.1:3780556-3783121 +
GCA_002057355.1.1:3174556-3177127 +
GCA_002863885.1.1:1120626-1123191 -
GCA_002855325.1.1:1689090-1691662 -
GCA_002863665.1.1:1120766-1123331 -
GCA_003112225.1.1:3144519-3147090 +
GCA_000010765.1.1:2913173-2915743 +
GCA_002853655.1.1:1785958-1788530 -
GCA_002156845.1.1:2730212-2732782 +
GCA_002952695.1.1:3104843-3107415 +
GCA_001721205.1.1:726133-728705 +
GCA_002853965.1.1:1791792-1794364 -
GCA_003112165.1.1:786417-788988 -
GCA_003112245.1.1:2732451-2735021 +
GCA_002156825.1.1:2729862-2732432 +
GCA_003288295.1.1:2765841-2768411 +
GCA_003288275.1.1:2760549-2763119 +
GCA_003325975.1.1:1787411-1789983 -
GCA_003203755.1.1:2836546-2839116 +
GCA_001900515.1.1:4600732-4603303 -
GCA_001721225.1.1:4459510-4462082 -
GCA_001901425.1.1:5006602-5009173 +
GCA_003112185.1.1:3090670-3093241 +
GCA_000091005.1.1:3123202-3125773 +
GCA_001721125.1.1:1750314-1752885 -

>2269
GCA_000520035.1.1:3236821-3242353 +
GCA_002854065.1.1:3390545-3396076 +

>2268
GCA_000520035.1.1:3234323-3235991 +
GCA_002854065.1.1:3388881-3390543 +

>2267
GCA_000520035.1.1:2642818-2644638 +
GCA_001721205.1.1:303175-304995 +
GCA_003013205.1.1:2869599-2871419 +
GCA_001721225.1.1:4883239-4885059 -
GCA_003044015.1.1:2996741-2998561 +
GCA_003043915.1.1:2842725-2844545 +

>2266
GCA_000520035.1.1:2636285-2642686 +
GCA_001721205.1.1:296642-303043 +
GCA_003013205.1.1:2863067-2869467 +
GCA_001721225.1.1:4885191-4891590 -
GCA_003044015.1.1:2990214-2996609 +
GCA_003043915.1.1:2836193-2842593 +

>2265
GCA_000520035.1.1:2634035-2636284 +
GCA_001721205.1.1:294392-296641 +
GCA_003013205.1.1:2860817-2863066 +
GCA_001721225.1.1:4891592-4893841 -
GCA_003111785.1.1:90820-93005 -
GCA_003044015.1.1:2987964-2990213 +
GCA_003043915.1.1:2833944-2836192 +

>2264
GCA_000520035.1.1:2632254-2633893 +
GCA_000257275.1.1:2296501-2298140 +
GCA_001721205.1.1:292611-294250 +
GCA_003013205.1.1:2859036-2860675 +
GCA_002007705.1.1:2396874-2398513 +
GCA_900092615.1.1:831973-833612 -
GCA_002011985.1.1:4401936-4403575 +
GCA_002214205.1.1:1871262-1872901 -
GCA_001900515.1.1:4204921-4206560 -
GCA_001721225.1.1:4893983-4895622 -
GCA_001901425.1.1:4231538-4233177 +
GCA_003111785.1.1:93148-94786 -
GCA_003044015.1.1:2986183-2987822 +
GCA_003043915.1.1:2832163-2833802 +

>2263
GCA_000520035.1.1:2595658-2597310 +
GCA_002220215.1.1:4193790-4195442 +
GCA_003342715.1.1:3271177-3272830 -
GCA_002811555.2.1:1470026-1471677 -

>2262
GCA_000520035.1.1:2585474-2586624 +
GCA_000257275.1.1:2029512-2030662 +
GCA_002903105.1.1:764841-765991 +
GCA_002055635.1.1:405159-406308 +
GCA_002180095.1.1:3248917-3250067 +

>2261
GCA_000520035.1.1:1866559-1873351 +
GCA_002196475.1.1:3992948-3999740 -
GCA_002196495.1.1:2606287-2613079 +
GCA_001901405.1.1:4163726-4170518 -
GCA_000017745.1.1:1660162-1666954 -
GCA_002310615.1.1:2493349-2500149 +
GCA_000219515.3.1:1648050-1654845 -
GCA_003336405.1.1:4638075-4644867 -
GCA_000725265.1.1:661916-668708 -
GCA_000831565.1.1:1584044-1590836 -
GCA_001886935.1.1:2442844-2449636 +
GCA_000026265.1.1:1557278-1564070 -
GCA_001677475.1.1:2004388-2011189 -
GCA_001900475.1.1:1394856-1401634 -

>2260
GCA_000520035.1.1:999818-1001023 +
GCA_002057245.1.1:3620922-3622126 -
GCA_002215155.1.1:998076-999280 +

>2259
GCA_000599625.1.1:4098739-4100226 +
GCA_003413625.1.1:173727-175215 +
GCA_001901405.1.1:3816974-3818462 +
GCA_001900735.1.1:4937309-4938797 -
GCA_001901185.1.1:5038765-5040254 -

>2258
GCA_000599625.1.1:4097502-4098736 +
GCA_003413625.1.1:172483-173725 +
GCA_001901405.1.1:3815738-3816972 +
GCA_001901185.1.1:5040256-5041490 -

>2257
GCA_000599625.1.1:4094223-4097500 +
GCA_001901405.1.1:3812469-3815736 +
GCA_001901185.1.1:5041491-5044787 -

>2256
GCA_000599625.1.1:4090451-4092123 +
GCA_001901185.1.1:5048242-5049914 -

>2255
GCA_000599625.1.1:4089058-4090094 +
GCA_001901185.1.1:5050271-5051328 -

>2254
GCA_000599625.1.1:4086928-4087939 +
GCA_001901185.1.1:5052792-5053803 -

>2253
GCA_000599625.1.1:4084599-4086410 +
GCA_001901185.1.1:5054814-5056625 -

>2252
GCA_000599625.1.1:4081693-4082947 +
GCA_001901185.1.1:5059734-5060985 -

>2251
GCA_000599625.1.1:4078332-4079703 +
GCA_001901185.1.1:5062977-5064349 -

>2250
GCA_000599625.1.1:4074975-4078230 +
GCA_001901185.1.1:5065972-5069321 -

>2249
GCA_000599625.1.1:4073706-4074729 +
GCA_003413625.1.1:171150-172173 +
GCA_002180095.1.1:1716169-1717192 +
GCA_001901185.1.1:5069568-5070590 -

>2248
GCA_000599625.1.1:4059940-4062696 +
GCA_003413625.1.1:255469-258227 +
GCA_002180095.1.1:1699783-1702548 +
GCA_001901185.1.1:5082220-5085001 -
GCA_002803805.2.1:4082779-4085564 -

>2247
GCA_000599625.1.1:4048843-4050545 +
GCA_003571685.1.1:3820733-3822441 -

>2246
GCA_000599625.1.1:4017025-4018155 +
GCA_001900775.1.1:3464083-3465214 -
GCA_002211725.1.1:4273995-4275126 -
GCA_001901315.1.1:3139159-3140289 +
GCA_003030025.1.1:4253440-4254555 -
GCA_002934895.1.1:2052792-2053922 +
GCA_002934895.1.1:2704665-2705719 +
GCA_000257275.1.1:336684-337815 -
GCA_000988385.1.1:270241-271372 -
GCA_002903105.1.1:1558470-1559600 +
GCA_900474495.1.1:3649935-3651065 +
GCA_000005845.2.1:276555-277686 -
GCA_002494365.2.1:49231-50362 -
GCA_001900985.1.1:744040-745170 +
GCA_002237285.1.1:3873413-3874543 +
GCA_900474445.1.1:3654047-3655177 +
GCA_900186905.1.1:3605124-3606254 +
GCA_001276585.2.1:262564-263695 -
GCA_001308125.1.1:4363990-4365120 +
GCA_002077195.1.1:389709-390840 -
GCA_002079225.1.1:3606049-3607179 +
GCA_002105735.1.1:3734918-3736048 +
GCA_002968715.1.1:1059861-1060991 +
GCA_002012105.1.1:2202146-2203276 +
GCA_002761835.1.1:3585714-3586844 +
GCA_001900455.1.1:1795275-1796405 +

>2245
GCA_000599625.1.1:4015898-4017023 +
GCA_001900775.1.1:3465215-3466340 -
GCA_002211725.1.1:4275127-4276252 -
GCA_001901315.1.1:3138032-3139157 +
GCA_003030025.1.1:4254557-4255697 -
GCA_002934895.1.1:2051665-2052790 +
GCA_000257275.1.1:337816-338941 -
GCA_000988385.1.1:271373-272498 -
GCA_002903105.1.1:1557343-1558468 +
GCA_900474495.1.1:3648808-3649933 +
GCA_000005845.2.1:277687-278812 -
GCA_002494365.2.1:50363-51488 -
GCA_001900985.1.1:742913-744038 +
GCA_002237285.1.1:3872286-3873411 +
GCA_900474445.1.1:3652920-3654045 +
GCA_900186905.1.1:3603997-3605122 +
GCA_001276585.2.1:263696-264821 -
GCA_001308125.1.1:4362863-4363988 +
GCA_002077195.1.1:390841-391966 -
GCA_002079225.1.1:3604922-3606047 +
GCA_002105735.1.1:3733791-3734916 +
GCA_002968715.1.1:1058747-1059859 +
GCA_002012105.1.1:2201016-2202144 +
GCA_002761835.1.1:3584587-3585712 +
GCA_001900455.1.1:1794148-1795273 +

>2244
GCA_000599625.1.1:4011717-4013132 +
GCA_003413625.1.1:219349-220764 +
GCA_003571685.1.1:3828558-3829974 -
GCA_001901185.1.1:4936466-4937882 -

>2243
GCA_000599625.1.1:3751593-3753077 +
GCA_002056065.1.1:2075179-2076663 +
GCA_002310675.1.1:3880839-3882324 +
GCA_900474625.1.1:3744251-3745735 +
GCA_001029125.1.1:153182-154633 -
GCA_000019385.1.1:3848403-3849887 +
GCA_001900795.1.1:3943724-3945209 +
GCA_003591595.1.1:3848388-3849872 +
GCA_900184875.1.1:3827094-3828578 +
GCA_002944935.1.1:4277444-4278927 -
GCA_002968715.1.1:1212399-1213883 +
GCA_002012105.1.1:3240479-3241963 +

>2242
GCA_000599625.1.1:3750381-3751591 +
GCA_002056065.1.1:2073967-2075177 +
GCA_002310675.1.1:3879627-3880837 +
GCA_900474625.1.1:3743039-3744249 +
GCA_001029125.1.1:155441-156656 -
GCA_000019385.1.1:3847191-3848401 +
GCA_001900795.1.1:3942512-3943722 +
GCA_003591595.1.1:3847176-3848386 +
GCA_900184875.1.1:3825882-3827092 +
GCA_002944935.1.1:4278928-4280148 -
GCA_002968715.1.1:1211187-1212397 +
GCA_002012105.1.1:3239267-3240477 +

>2241
GCA_000599625.1.1:3577299-3578332 +
GCA_000017745.1.1:2201561-2202594 -
GCA_000010385.1.1:2287986-2289019 -

>2240
GCA_000599625.1.1:3079668-3081059 +
GCA_001901315.1.1:1328371-1329762 -

>2239
GCA_000599625.1.1:3055845-3069409 +
GCA_900174635.1.1:1428320-1441884 -
GCA_003351385.1.1:3454491-3468055 +
GCA_900174625.1.1:1428321-1441885 -

>2238
GCA_000599625.1.1:3049879-3055059 +
GCA_900174635.1.1:1442733-1447914 -
GCA_003351385.1.1:3448524-3453705 +
GCA_900174625.1.1:1442734-1447915 -

>2237
GCA_000599625.1.1:1921977-1924362 +
GCA_002589795.1.1:3417001-3419386 +
GCA_003268695.1.1:1970863-1973248 +
GCA_003073815.1.1:3557795-3560180 +
GCA_003351385.1.1:2838084-2840469 -
GCA_002012105.1.1:3044164-3046549 -

>2236
GCA_000599625.1.1:1920853-1921960 +
GCA_002934895.1.1:908622-909736 -
GCA_002589795.1.1:3415877-3416984 +
GCA_003268695.1.1:1969739-1970846 +
GCA_003073815.1.1:3556671-3557778 +
GCA_003351385.1.1:2840486-2841594 -

>2235
GCA_000599625.1.1:1446283-1447389 +
GCA_000599625.1.1:3046805-3047910 -

>2234
GCA_000599625.1.1:1443848-1444889 +
GCA_002012105.1.1:3046627-3047667 -

>2233
GCA_000599625.1.1:1441564-1443207 +
GCA_002934895.1.1:910373-912016 -
GCA_002012105.1.1:3048309-3049952 -

>2232
GCA_000599625.1.1:1436815-1441562 +
GCA_002012105.1.1:3049953-3054700 -

>2231
GCA_000599625.1.1:1435415-1436814 +
GCA_002934895.1.1:917709-919144 -
GCA_002012105.1.1:3054702-3056100 -

>2230
GCA_000599625.1.1:1433158-1435259 +
GCA_002934895.1.1:919292-921395 -

>2229
GCA_000599625.1.1:1431653-1433151 +
GCA_002934895.1.1:921402-922899 -
GCA_002589795.1.1:3412702-3414200 +
GCA_003268695.1.1:1966564-1968062 +
GCA_003073815.1.1:3553496-3554994 +
GCA_002012105.1.1:3058336-3059833 -

>2228
GCA_000599625.1.1:1429134-1431335 +
GCA_002934895.1.1:923217-925419 -
GCA_002589795.1.1:3410180-3412384 +
GCA_003268695.1.1:1964042-1966246 +
GCA_003073815.1.1:3550974-3553178 +
GCA_002012105.1.1:3060151-3062354 -

>2227
GCA_000599625.1.1:1425624-1427539 +
GCA_002934895.1.1:927008-928923 -
GCA_002589795.1.1:3406227-3408131 +
GCA_003268695.1.1:1960089-1961993 +
GCA_003073815.1.1:3547021-3548925 +
GCA_003351385.1.1:2841755-2843659 -

>2226
GCA_000599625.1.1:1129634-1130928 +
GCA_001900775.1.1:1319222-1320516 -
GCA_000332755.1.1:3506904-3508198 -
GCA_002953455.1.1:1176962-1178256 +
GCA_002589795.1.1:2619581-2620875 +
GCA_003033905.1.1:1139141-1140435 +
GCA_003413625.1.1:1245679-1246973 +
GCA_002056145.1.1:898055-899349 -
GCA_002012005.1.1:2613060-2614354 +
GCA_002803905.1.1:1180927-1182221 +
GCA_003268695.1.1:1175627-1176921 +
GCA_000017745.1.1:2912629-2913923 -
GCA_003073815.1.1:2760375-2761669 +
GCA_003351385.1.1:3764854-3766148 -
GCA_003073955.1.1:1435694-1436988 +
GCA_002811555.2.1:1179419-1180713 +
GCA_001515725.1.1:2821303-2822597 -
GCA_001442495.1.1:2354523-2355817 -
GCA_001051135.1.1:2847147-2848441 -

>2225
GCA_000599625.1.1:1128200-1129632 +
GCA_003033905.1.1:1137707-1139139 +
GCA_000017745.1.1:2913924-2915356 -

>2224
GCA_000599625.1.1:1124876-1128137 +
GCA_001900775.1.1:1322031-1325292 -
GCA_000332755.1.1:3509767-3513028 -
GCA_002953455.1.1:1172132-1175393 +
GCA_002589795.1.1:2614751-2618012 +
GCA_003033905.1.1:1134383-1137644 +
GCA_003413625.1.1:1240849-1244110 +
GCA_002056145.1.1:900918-904179 -
GCA_002012005.1.1:2608230-2611491 +
GCA_002803905.1.1:1176097-1179358 +
GCA_003268695.1.1:1170797-1174058 +
GCA_000017745.1.1:2915420-2918681 -
GCA_003073815.1.1:2755545-2758806 +
GCA_003351385.1.1:3769258-3772519 -
GCA_003073955.1.1:1430864-1434125 +
GCA_002811555.2.1:1174589-1177850 +
GCA_001515725.1.1:2824166-2827427 -
GCA_900186905.1.1:1152778-1156039 +
GCA_001442495.1.1:2357386-2360647 -
GCA_001051135.1.1:2850010-2853271 -
GCA_002079225.1.1:1152483-1155744 +
GCA_002761835.1.1:1154022-1157283 +

>2223
GCA_000027125.1.1:5158517-5162428 +
GCA_002056145.1.1:2708845-2712756 +
GCA_001485455.1.1:704586-708497 +
GCA_002007705.1.1:5019303-5023214 +
GCA_900092615.1.1:5051635-5055546 +
GCA_000017745.1.1:4893285-4897196 +
GCA_001901085.1.1:885781-889692 -
GCA_001900395.1.1:3583803-3587714 -
GCA_001750845.1.1:4126125-4130036 -

>2222
GCA_000027125.1.1:5152796-5156995 +
GCA_002056145.1.1:2703124-2707323 +
GCA_001485455.1.1:698864-703063 +
GCA_002007705.1.1:5013564-5017763 +
GCA_900092615.1.1:5045896-5050095 +
GCA_000017745.1.1:4887546-4891745 +
GCA_001901085.1.1:891232-895431 -
GCA_001900395.1.1:3589236-3593417 -
GCA_001750845.1.1:4131558-4135757 -

>2221
GCA_000027125.1.1:5082846-5093335 +
GCA_002893905.2.1:1341192-1351681 -

>2220
GCA_000027125.1.1:4937770-4944368 +
GCA_002214745.2.1:888912-895511 +
GCA_001721205.1.1:2977291-2983890 +
GCA_003433275.1.1:3622004-3628603 -
GCA_003346835.1.1:2831777-2838364 -
GCA_000017745.1.1:3330059-3336658 -
GCA_000967155.1.1:3512119-3518718 -
GCA_001721225.1.1:2205439-2212038 -
GCA_002393465.1.1:5252848-5259447 +
GCA_002393365.1.1:2186094-2192693 -
GCA_002180055.1.1:1372803-1379402 -
GCA_000299455.1.1:933241-939840 +
GCA_003491165.1.1:888909-895508 +
GCA_000026245.1.1:3343617-3350216 -
GCA_001886895.1.1:888843-895442 +

>2219
GCA_000027125.1.1:4933800-4936797 +
GCA_002214745.2.1:884941-887938 +
GCA_001721205.1.1:2972053-2975048 +
GCA_003433275.1.1:3629577-3632574 -
GCA_003346835.1.1:2839320-2842316 -
GCA_000017745.1.1:3337632-3340629 -
GCA_000967155.1.1:3519692-3522689 -
GCA_001721225.1.1:2214281-2217276 -
GCA_002393465.1.1:5248877-5251874 +
GCA_002393365.1.1:2193667-2196664 -
GCA_002180055.1.1:1380376-1383373 -
GCA_000299455.1.1:929270-932267 +
GCA_003491165.1.1:884938-887935 +
GCA_000026245.1.1:3351190-3354187 -
GCA_001886895.1.1:884872-887869 +

>2218
GCA_000027125.1.1:4916462-4917847 +
GCA_002214745.2.1:865333-866718 +
GCA_003433275.1.1:3650796-3652181 -
GCA_000967155.1.1:3531566-3532951 +
GCA_002393465.1.1:5231196-5232581 +
GCA_002393365.1.1:2211760-2213145 -
GCA_000299455.1.1:913436-914821 +
GCA_003491165.1.1:865330-866715 +
GCA_001886895.1.1:865264-866649 +

>2217
GCA_000027125.1.1:4895556-4911274 +
GCA_002214745.2.1:843166-858884 +
GCA_003433275.1.1:3660901-3676619 -
GCA_000967155.1.1:3546627-3562345 -
GCA_001901185.1.1:4944559-4960278 +
GCA_002393465.1.1:5210295-5226013 +
GCA_002393365.1.1:2220599-2236317 -
GCA_000299455.1.1:890266-905984 +
GCA_003491165.1.1:843163-858881 +
GCA_000026245.1.1:3369400-3385118 -
GCA_001886895.1.1:843097-858815 +

>2216
GCA_000027125.1.1:4893082-4894916 +
GCA_002214745.2.1:840692-842526 +
GCA_003433275.1.1:3677259-3679093 -
GCA_000967155.1.1:3562985-3564819 -
GCA_001901185.1.1:4942075-4943887 +
GCA_002393465.1.1:5207821-5209655 +
GCA_002393365.1.1:2236957-2238791 -
GCA_000299455.1.1:887792-889626 +
GCA_003491165.1.1:840689-842523 +
GCA_000026245.1.1:3385758-3387592 -
GCA_001886895.1.1:840623-842457 +

>2215
GCA_000027125.1.1:4885369-4887180 +
GCA_001901025.1.1:3325511-3327279 +
GCA_001901045.1.1:1605578-1607345 -
GCA_000026245.1.1:3394832-3396642 -

>2214
GCA_000027125.1.1:4880324-4881715 +
GCA_002214745.2.1:832584-833975 +
GCA_002220215.1.1:4910747-4912125 -
GCA_003586045.1.1:3468046-3469425 -
GCA_003433275.1.1:3685810-3687201 -
GCA_000967155.1.1:3571536-3572927 -
GCA_001901025.1.1:1957665-1959044 -
GCA_001901045.1.1:2972975-2974354 +
GCA_001901185.1.1:1947417-1948796 -
GCA_002393465.1.1:5199713-5201104 +
GCA_002393365.1.1:2245508-2246899 -
GCA_000299455.1.1:879684-881075 +
GCA_003491165.1.1:832581-833972 +
GCA_001888075.1.1:779359-780750 -
GCA_000026245.1.1:3400297-3401687 -
GCA_001886895.1.1:832515-833906 +
GCA_001677475.1.1:3796017-3797396 -
GCA_001900535.1.1:5277550-5278952 +

>2213
GCA_000027125.1.1:4875825-4879316 +
GCA_003013205.1.1:478382-481873 +
GCA_002310635.1.1:4530527-4534018 -
GCA_003491265.1.1:984258-987747 +
GCA_000026245.1.1:3402695-3406186 -
GCA_001900535.1.1:5273055-5276546 +

>2212
GCA_000027125.1.1:4869585-4875236 +
GCA_003013205.1.1:472142-477782 +
GCA_002310635.1.1:4534039-4539690 -
GCA_003491265.1.1:978592-984237 +
GCA_000026245.1.1:3406775-3412426 -
GCA_001900535.1.1:5267386-5273034 +

>2211
GCA_000027125.1.1:4864665-4867273 +
GCA_003013205.1.1:467222-469830 +
GCA_002310635.1.1:4542002-4544610 -
GCA_003491265.1.1:973671-976279 +
GCA_000026245.1.1:3414737-3417345 -

>2210
GCA_000027125.1.1:4861898-4864301 +
GCA_000026245.1.1:3417709-3420112 -
GCA_001900535.1.1:5259721-5262124 +

>2209
GCA_000027125.1.1:4855682-4858328 +
GCA_003013205.1.1:458370-461016 +
GCA_002310635.1.1:4550816-4553462 -
GCA_003491265.1.1:964824-967468 +
GCA_000026245.1.1:3423682-3426328 -
GCA_001900535.1.1:5253505-5256151 +

>2208
GCA_000027125.1.1:4365182-4366533 +
GCA_001693635.1.1:4993561-4994913 +
GCA_003073875.1.1:2437943-2439295 +
GCA_003073875.1.1:3985324-3986676 +
GCA_003288415.1.1:898992-900344 +
GCA_001420955.1.1:2328750-2330101 +
GCA_002999075.1.1:2440844-2442196 +
GCA_002999075.1.1:3989569-3990921 +
GCA_000819645.1.1:1718592-1719943 +

>2207
GCA_000027125.1.1:4362887-4365180 +
GCA_001693635.1.1:4989651-4991948 +
GCA_003073875.1.1:2434037-2436334 +
GCA_003073875.1.1:3981414-3983711 +
GCA_003288415.1.1:895082-897379 +
GCA_001420955.1.1:2326455-2328748 +
GCA_002999075.1.1:2436941-2439236 +
GCA_002999075.1.1:3985659-3987956 +
GCA_000819645.1.1:1716297-1718590 +

>2206
GCA_000027125.1.1:4057626-4058627 +
GCA_002278115.2.1:227761-228763 -
GCA_002011985.1.1:1088823-1089824 +

>2205
GCA_000027125.1.1:4014700-4016000 +
GCA_002310615.1.1:318030-319331 -
GCA_002278115.2.1:271587-272888 -

>2204
GCA_000027125.1.1:3450776-3457246 +
GCA_002310635.1.1:959683-966178 -

>2203
GCA_000027125.1.1:3418261-3419585 +
GCA_002214745.2.1:3163833-3165157 +
GCA_003433275.1.1:1274602-1275927 -
GCA_003346835.1.1:3055393-3056717 +
GCA_000967155.1.1:1245864-1247189 -
GCA_001515725.1.1:4541060-4542385 -
GCA_002393465.1.1:2267733-2269057 +
GCA_002393365.1.1:5197726-5199051 -
GCA_000299455.1.1:3203359-3204683 +
GCA_003491165.1.1:3163825-3165149 +
GCA_001721125.1.1:65604-66929 -
GCA_001886895.1.1:3163771-3165095 +

>2202
GCA_000027125.1.1:3412703-3417594 +
GCA_000007445.1.1:1175746-1180639 -
GCA_002214745.2.1:3157485-3162389 +
GCA_000233895.1.1:1142373-1147266 -
GCA_003433275.1.1:1277371-1282275 -
GCA_003346835.1.1:1555382-1560272 +
GCA_003346835.1.1:3049831-3054725 +
GCA_003546975.1.1:4626332-4631225 -
GCA_001900395.1.1:2103360-2108253 +
GCA_000967155.1.1:1249056-1253960 -
GCA_000743255.1.1:4142768-4147661 +
GCA_000148365.1.1:1150567-1155460 -
GCA_001515725.1.1:4543051-4547955 -
GCA_002393465.1.1:2260962-2265866 +
GCA_002393365.1.1:5200918-5205822 -
GCA_002310635.1.1:3083442-3088335 +
GCA_000299455.1.1:3196588-3201492 +
GCA_003491165.1.1:3157478-3162381 +
GCA_003491265.1.1:2452184-2457077 -
GCA_001693315.1.1:1758154-1763047 +
GCA_001721125.1.1:67596-72487 -
GCA_001886895.1.1:3157423-3162327 +

>2201
GCA_000027125.1.1:3411534-3412664 +
GCA_000007445.1.1:1180678-1181807 -
GCA_002214745.2.1:3156316-3157446 +
GCA_002357875.1.1:3265655-3266785 +
GCA_000233895.1.1:1147305-1148434 -
GCA_003433275.1.1:1282314-1283443 -
GCA_003346835.1.1:1554215-1555344 +
GCA_003346835.1.1:3048662-3049792 +
GCA_003546975.1.1:4631264-4632393 -
GCA_001900395.1.1:2102191-2103321 +
GCA_000967155.1.1:1253999-1255128 -
GCA_000743255.1.1:4141599-4142729 +
GCA_000148365.1.1:1155499-1156628 -
GCA_002214205.1.1:887592-888721 -
GCA_002357895.1.1:3337839-3338969 +
GCA_001515725.1.1:4547994-4549123 -
GCA_002393465.1.1:2259793-2260923 +
GCA_002393365.1.1:5205861-5206990 -
GCA_002310635.1.1:3082273-3083403 +
GCA_000299455.1.1:3195419-3196549 +
GCA_003491165.1.1:3156309-3157439 +
GCA_003491265.1.1:2457116-2458243 -
GCA_001693315.1.1:1756985-1758115 +
GCA_001721125.1.1:72526-73655 -
GCA_001886895.1.1:3156254-3157384 +

>2200
GCA_000027125.1.1:3034437-3036405 +
GCA_002285755.1.1:2883209-2885188 +
GCA_001566615.1.1:2955527-2957506 +
GCA_001683435.1.1:1288698-1290677 +

>2199
GCA_000027125.1.1:3029509-3034196 +
GCA_002285755.1.1:2877357-2882041 +
GCA_001566615.1.1:2949676-2954359 +
GCA_001683435.1.1:1282847-1287530 +

>2198
GCA_000027125.1.1:3026369-3027646 +
GCA_002285755.1.1:2874219-2875496 +
GCA_001566615.1.1:2946546-2947823 +
GCA_001683435.1.1:1279717-1280994 +

>2197
GCA_000027125.1.1:3022990-3025535 +
GCA_002285755.1.1:2871597-2874141 +
GCA_001566615.1.1:2943969-2946467 +
GCA_001683435.1.1:1277140-1279638 +

>2196
GCA_000027125.1.1:2249436-2250990 +
GCA_001693635.1.1:4486746-4488288 -
GCA_002803805.2.1:372464-374018 +
GCA_001677475.1.1:1166681-1168235 -

>2195
GCA_000027125.1.1:2240143-2241443 +
GCA_003030025.1.1:2015608-2016907 -
GCA_003030025.1.1:2449257-2450557 +
GCA_001721525.1.1:3761931-3763231 +
GCA_002163655.1.1:2481101-2482400 -
GCA_001485455.1.1:3072147-3073447 +
GCA_001900395.1.1:3049789-3051089 +
GCA_001900395.1.1:4731939-4733238 -
GCA_000019645.1.1:964572-965871 -
GCA_001566615.1.1:938785-940084 -
GCA_001693635.1.1:2336970-2338269 -
GCA_001693635.1.1:4496138-4497437 -
GCA_002302335.1.1:2342905-2344205 +
GCA_002803805.2.1:360458-361758 +
GCA_001677475.1.1:1176425-1177691 -

>2194
GCA_000027125.1.1:2014637-2015742 +
GCA_000599625.1.1:2030299-2031401 -
GCA_002951855.1.1:4450880-4451985 +
GCA_000007445.1.1:1999512-2000617 +
GCA_000013305.1.1:1760312-1761417 +
GCA_003344465.1.1:2205316-2206421 -
GCA_000233895.1.1:1941957-1943062 +
GCA_003546975.1.1:322659-323764 +
GCA_001900335.1.1:3639430-3640533 +
GCA_002763515.3.1:1776174-1777279 +
GCA_002494365.2.1:1218503-1219605 -
GCA_002011985.1.1:4100176-4101281 +
GCA_000743255.1.1:3290865-3291970 -
GCA_000148365.1.1:1998139-1999244 +
GCA_001683435.1.1:218758-219863 +
GCA_001675145.1.1:1810176-1811281 +
GCA_001900355.1.1:4669559-4670661 -
GCA_002310555.1.1:2090566-2091668 -
GCA_002310575.1.1:2487652-2488757 -
GCA_002077195.1.1:1922983-1924086 +
GCA_002105735.1.1:2769735-2770838 +
GCA_002237305.1.1:1816394-1817499 +
GCA_900184875.1.1:2040003-2041105 -
GCA_001693315.1.1:1003947-1005052 -
GCA_003044015.1.1:2633006-2634111 +
GCA_003043915.1.1:2521799-2522904 +
GCA_002012105.1.1:1447261-1448363 -

>2193
GCA_000027125.1.1:2013034-2014123 +
GCA_000599625.1.1:2031914-2033005 -
GCA_002951855.1.1:4447300-4448390 +
GCA_000007445.1.1:1997909-1998999 +
GCA_000013305.1.1:1756732-1757822 +
GCA_003344465.1.1:2206934-2208025 -
GCA_000233895.1.1:1940354-1941444 +
GCA_003546975.1.1:321056-322146 +
GCA_001900335.1.1:3637836-3638917 +
GCA_002763515.3.1:1772594-1773684 +
GCA_002494365.2.1:1220118-1221209 -
GCA_002011985.1.1:4098573-4099662 +
GCA_000743255.1.1:3292483-3293574 -
GCA_000148365.1.1:1996536-1997626 +
GCA_001683435.1.1:215178-216268 +
GCA_001675145.1.1:1806596-1807686 +
GCA_001900355.1.1:4671174-4672256 -
GCA_002310555.1.1:2092181-2093263 -
GCA_002310575.1.1:2491247-2492338 -
GCA_002077195.1.1:1921380-1922470 +
GCA_002105735.1.1:2768132-2769222 +
GCA_002237305.1.1:1812814-1813904 +
GCA_900184875.1.1:2041618-2042709 -
GCA_001693315.1.1:1005565-1006656 -
GCA_002012105.1.1:1448876-1449967 -

>2192
GCA_000027125.1.1:884479-885958 +
GCA_002951855.1.1:3408818-3410297 +
GCA_001578125.1.1:4692639-4694103 -
GCA_000013585.1.1:286773-288237 +
GCA_002055635.1.1:4105524-4106988 +
GCA_002011945.1.1:1656266-1657744 +
GCA_003013205.1.1:1523525-1525009 +
GCA_002164635.3.1:4566407-4567884 +
GCA_001900435.1.1:3407405-3408888 -
GCA_001900515.1.1:8795-10275 -
GCA_001901365.1.1:464910-466393 +
GCA_003031225.1.1:413206-414688 -
GCA_001900295.1.1:3806502-3807980 -
GCA_000725265.1.1:4572082-4573560 +
GCA_001021635.2.1:1816278-1817760 +
GCA_001901185.1.1:885024-886502 -
GCA_001900415.1.1:2780959-2782442 +
GCA_001901425.1.1:8794-10274 -
GCA_002164645.2.1:1507486-1508963 +
GCA_002968715.1.1:573704-575187 -
GCA_001566635.1.1:2487313-2488791 -
GCA_001886935.1.1:1515996-1517475 +
GCA_000245515.1.1:309203-310682 +
GCA_000245515.1.1:982262-983741 +
GCA_002012045.1.1:1408104-1409582 -
GCA_001678965.1.1:951739-953218 +

>2191
GCA_000027125.1.1:670217-671627 +
GCA_002278115.2.1:3646798-3648207 -

>2190
GCA_000027125.1.1:666728-668783 +
GCA_002278115.2.1:3649641-3651696 -

>2189
GCA_000027125.1.1:660159-662557 +
GCA_002278115.2.1:3655090-3657488 -

>2188
GCA_000027125.1.1:404546-405651 +
GCA_002011985.1.1:2495548-2496653 +

>2187
GCA_002058765.1.1:5423367-5424947 +
GCA_000520035.1.1:4669626-4671206 -
GCA_002196475.1.1:1458934-1460514 -
GCA_000008865.2.1:4690984-4692564 -
GCA_002196495.1.1:5144539-5146119 +
GCA_000497505.1.1:3711374-3712639 +
GCA_002310615.1.1:20192-21758 +
GCA_000012005.1.1:3762712-3764279 +
GCA_002854065.1.1:53736-55316 -
GCA_003410275.1.1:957869-959422 +
GCA_000245515.1.1:4486800-4488381 -

>2186
GCA_002058765.1.1:5214675-5215865 +
GCA_002310655.1.1:4894568-4895757 +
GCA_002215115.1.1:4396226-4397416 -

>2185
GCA_002058765.1.1:5207063-5210629 +
GCA_002310655.1.1:4886956-4890522 +
GCA_002215115.1.1:4401462-4405014 -

>2184
GCA_002058765.1.1:5184557-5186774 +
GCA_003413625.1.1:196200-198417 -
GCA_001860505.1.1:3793584-3795801 +
GCA_001860505.1.1:3799984-3802201 +

>2183
GCA_002058765.1.1:4857187-4859368 +
GCA_003571825.1.1:2944710-2946891 -
GCA_900174635.1.1:2374277-2376458 +
GCA_900174625.1.1:2371405-2373586 +
GCA_001693635.1.1:3228619-3230800 -

>2182
GCA_002058765.1.1:4855776-4857186 +
GCA_003571825.1.1:2946893-2948302 -
GCA_900174635.1.1:2372866-2374276 +
GCA_900174625.1.1:2369994-2371404 +
GCA_001693635.1.1:3230802-3232211 -
GCA_003122105.1.1:71855-73265 +

>2181
GCA_002058765.1.1:4811453-4813159 +
GCA_003030025.1.1:3681176-3682882 -
GCA_003443815.1.1:4257111-4258817 +

>2180
GCA_002058765.1.1:4802535-4805435 +
GCA_002196475.1.1:1975923-1978823 -
GCA_002310655.1.1:992006-994906 -
GCA_002853655.1.1:4611691-4614591 +
GCA_002196495.1.1:4626229-4629129 +
GCA_002012005.1.1:2257532-2260432 -
GCA_000017745.1.1:3402931-3405831 +
GCA_002860085.1.1:2279166-2282066 -
GCA_002278115.2.1:915141-918040 -
GCA_002116715.1.1:1334530-1337430 -
GCA_002116715.1.1:4845306-4848206 +
GCA_002787935.1.1:3907664-3910564 -
GCA_001610755.1.1:4622346-4625246 -
GCA_002310595.1.1:4583660-4586559 +
GCA_002215115.1.1:3193012-3195912 +
GCA_002164635.3.1:3949936-3952836 -
GCA_003095635.1.1:1757918-1760818 -
GCA_000019645.1.1:3202723-3205623 +
GCA_002357895.1.1:4849537-4852437 -
GCA_001900835.1.1:1946688-1949588 -
GCA_001693635.1.1:3317459-3320359 -
GCA_001660565.1.1:4407919-4410818 +
GCA_002310715.1.1:3852871-3855771 +
GCA_003111785.1.1:2170299-2173199 +
GCA_002164645.2.1:891015-893915 -
GCA_002009315.1.1:1638938-1641838 -

>2179
GCA_002058765.1.1:4798544-4800624 +
GCA_002196475.1.1:1980734-1982815 -
GCA_002310655.1.1:996817-998898 -
GCA_002853655.1.1:4607700-4609780 +
GCA_002196495.1.1:4622238-4624318 +
GCA_002012005.1.1:2262343-2264424 -
GCA_000017745.1.1:3398940-3401020 +
GCA_002860085.1.1:2283977-2286058 -
GCA_002278115.2.1:919951-922032 -
GCA_002116715.1.1:1339341-1341422 -
GCA_002116715.1.1:4840002-4842082 +
GCA_002787935.1.1:3912475-3914556 -
GCA_001610755.1.1:4627157-4629238 -
GCA_002310595.1.1:4579669-4581749 +
GCA_002215115.1.1:3189021-3191101 +
GCA_002164635.3.1:3954747-3956828 -
GCA_003095635.1.1:1762729-1764810 -
GCA_000019645.1.1:3198732-3200812 +
GCA_002357895.1.1:4854348-4856429 -
GCA_001900835.1.1:1951499-1953580 -
GCA_001693635.1.1:3322270-3324351 -
GCA_001660565.1.1:4403928-4406008 +
GCA_002310715.1.1:3848880-3850960 +
GCA_003111785.1.1:2166308-2168388 +
GCA_002164645.2.1:895826-897907 -
GCA_002009315.1.1:1643749-1645830 -

>2178
GCA_002058765.1.1:4674438-4676549 +
GCA_003402955.1.1:626012-628139 -
GCA_002077195.1.1:4703478-4705605 -
GCA_002105735.1.1:4233773-4235885 +

>2177
GCA_002058765.1.1:4348592-4349711 +
GCA_000520035.1.1:155857-156958 -
GCA_002196475.1.1:2422806-2423922 -
GCA_000008865.2.1:155651-156761 -
GCA_002196495.1.1:4181133-4182249 +
GCA_003204155.1.1:3374932-3376051 -
GCA_000245515.1.1:155599-156709 -

>2176
GCA_002058765.1.1:4344770-4348312 +
GCA_000520035.1.1:157253-160795 -
GCA_002196475.1.1:2424202-2427744 -
GCA_000008865.2.1:157041-160583 -
GCA_002196495.1.1:4177311-4180853 +
GCA_003204155.1.1:3376331-3379873 -
GCA_000245515.1.1:156989-160531 -

>2175
GCA_002058765.1.1:4261474-4262555 +
GCA_002196475.1.1:2509838-2510921 -
GCA_000008865.2.1:242738-243819 -
GCA_002196495.1.1:4094134-4095217 +
GCA_000497505.1.1:239222-240298 -
GCA_000012005.1.1:240303-241383 -
GCA_003204155.1.1:3461919-3463001 -
GCA_003410275.1.1:4753500-4754581 +
GCA_000245515.1.1:242686-243767 -

>2174
GCA_002058765.1.1:4232933-4234573 +
GCA_002196475.1.1:2537824-2539463 -
GCA_002196495.1.1:4065591-4067230 +
GCA_003204155.1.1:3466106-3467748 -

>2173
GCA_002058765.1.1:4145350-4147917 +
GCA_001900835.1.1:3108440-3111008 -
GCA_002105735.1.1:3793953-3796521 -
GCA_000831565.1.1:318449-321016 +
GCA_001900455.1.1:4209785-4212352 +

>2172
GCA_002058765.1.1:4141445-4143264 +
GCA_001900835.1.1:3111899-3113713 -

>2171
GCA_002058765.1.1:4035632-4037106 +
GCA_000520035.1.1:543045-544519 +
GCA_002196475.1.1:2744705-2746178 -
GCA_000008865.2.1:424772-426245 -
GCA_002196495.1.1:3858876-3860350 +
GCA_002854065.1.1:1146259-1147720 -
GCA_003204155.1.1:3609680-3611153 -
GCA_000245515.1.1:461258-462731 -

>2170
GCA_002058765.1.1:4016304-4021624 +
GCA_000520035.1.1:524755-530075 +
GCA_002196475.1.1:2758849-2764168 -
GCA_000008865.2.1:438915-444234 -
GCA_002196495.1.1:3840886-3846206 +
GCA_001900335.1.1:764585-769905 +
GCA_002854065.1.1:1160691-1166010 -
GCA_001542675.2.1:4085348-4090667 +
GCA_001663475.1.1:1293885-1299204 -
GCA_002796585.1.1:4078705-4084024 -
GCA_001900355.1.1:2517983-2523302 -
GCA_001693315.1.1:3101845-3107165 +
GCA_000245515.1.1:475704-481023 -

>2169
GCA_002058765.1.1:4014564-4016303 +
GCA_000520035.1.1:523015-524754 +
GCA_002196475.1.1:2764170-2765909 -
GCA_000008865.2.1:444236-445975 -
GCA_002196495.1.1:3839146-3840885 +
GCA_000497505.1.1:482017-483756 +
GCA_001900335.1.1:762845-764584 +
GCA_000012005.1.1:490635-492374 +
GCA_002854065.1.1:1166012-1167751 -
GCA_001542675.2.1:4083609-4085347 +
GCA_001663475.1.1:1299206-1300945 -
GCA_002796585.1.1:4084026-4085765 -
GCA_001900355.1.1:2523304-2525043 -
GCA_001693315.1.1:3100105-3101844 +
GCA_000245515.1.1:481025-482764 -

>2168
GCA_002058765.1.1:3789360-3790898 +
GCA_002057355.1.1:3741051-3742589 +
GCA_003112225.1.1:728502-730040 -
GCA_000010765.1.1:631485-633023 -
GCA_002156845.1.1:632508-634046 -
GCA_001901405.1.1:3285126-3286664 -
GCA_003570765.1.1:647871-649205 -
GCA_002163935.1.1:4575723-4577261 -
GCA_002056065.1.1:1636791-1638329 +
GCA_003586045.1.1:760302-761636 -
GCA_003112165.1.1:3135458-3136996 +
GCA_003112245.1.1:631397-632935 -
GCA_002156825.1.1:632508-634046 -
GCA_003288295.1.1:630828-632366 -
GCA_003288275.1.1:630833-632371 -
GCA_003203755.1.1:638631-640169 -
GCA_002310555.1.1:3445429-3446967 +
GCA_003176855.1.1:634338-635672 -
GCA_003112185.1.1:671149-672687 -
GCA_000026265.1.1:588111-589649 -
GCA_000091005.1.1:671255-672793 -
GCA_001721125.1.1:4085281-4086819 +
GCA_001900535.1.1:354174-355711 +

>2167
GCA_002058765.1.1:3637438-3639143 +
GCA_000520035.1.1:770797-772502 -
GCA_002196475.1.1:3127031-3128736 -
GCA_000008865.2.1:824468-826173 -
GCA_002196495.1.1:3476318-3478023 +
GCA_000497505.1.1:603730-605445 -
GCA_000012005.1.1:613796-615510 -
GCA_002854065.1.1:1548422-1550127 -
GCA_000245515.1.1:908167-909872 -

>2166
GCA_002058765.1.1:3634309-3636408 +
GCA_000520035.1.1:773532-775632 -
GCA_002196475.1.1:3129766-3131866 -
GCA_000008865.2.1:827203-829303 -
GCA_002196495.1.1:3473189-3475288 +
GCA_000497505.1.1:607540-609640 -
GCA_000012005.1.1:617305-619405 -
GCA_002854065.1.1:1551157-1553257 -
GCA_000245515.1.1:910902-913002 -

>2165
GCA_002058765.1.1:3545271-3546923 +
GCA_002196475.1.1:3265763-3267414 -
GCA_002196495.1.1:3338613-3340265 +
GCA_000599665.1.1:1528429-1530065 -
GCA_002310615.1.1:3252351-3253987 +
GCA_003030245.1.1:3749341-3750977 +
GCA_003410275.1.1:4131923-4133545 +

>2164
GCA_002058765.1.1:3470661-3471991 +
GCA_000520035.1.1:969937-971267 -
GCA_002196475.1.1:3338715-3340045 -
GCA_000008865.2.1:1025438-1026768 -
GCA_002196495.1.1:3265983-3267313 +
GCA_002278115.2.1:3302025-3303355 +
GCA_002854065.1.1:1708826-1710156 -
GCA_000245515.1.1:1116002-1117332 -

>2163
GCA_002058765.1.1:3469099-3470418 +
GCA_000520035.1.1:971510-972829 -
GCA_002196475.1.1:3340288-3341607 -
GCA_000008865.2.1:1027011-1028330 -
GCA_002196495.1.1:3264421-3265740 +
GCA_000497505.1.1:1885040-1886359 -
GCA_002278115.2.1:3300462-3301780 +
GCA_000012005.1.1:1925233-1926552 -
GCA_002854065.1.1:1711176-1712495 -
GCA_000245515.1.1:1117575-1118894 -

>2162
GCA_002058765.1.1:3430908-3432762 +
GCA_003030025.1.1:3686905-3688768 +
GCA_001936315.1.1:3426154-3428017 +

>2161
GCA_002058765.1.1:3428789-3430907 +
GCA_002058765.1.1:4807432-4809543 -
GCA_003030025.1.1:3684792-3686904 +
GCA_001936315.1.1:3424041-3426153 +

>2160
GCA_002058765.1.1:3226017-3227727 +
GCA_000520035.1.1:1231054-1232762 -
GCA_002196475.1.1:3538511-3540221 -
GCA_000008865.2.1:1337550-1339260 -
GCA_002196495.1.1:3065807-3067517 +
GCA_000013585.1.1:1087155-1088865 -
GCA_003855135.1.1:3154732-3156432 +
GCA_003410275.1.1:3858961-3860670 +
GCA_000245515.1.1:1315667-1317377 -
GCA_001677475.1.1:1268452-1270162 -

>2159
GCA_002058765.1.1:3219329-3225099 +
GCA_000520035.1.1:1233680-1239452 -
GCA_002196475.1.1:3541139-3546910 -
GCA_000008865.2.1:1340178-1345951 -
GCA_002196495.1.1:3059118-3064888 +
GCA_003410275.1.1:3852262-3858033 +
GCA_000245515.1.1:1318295-1324068 -
GCA_001677475.1.1:1271080-1276855 -

>2158
GCA_002058765.1.1:3198709-3219327 +
GCA_002196475.1.1:3546911-3567529 -
GCA_000008865.2.1:1345952-1366567 -
GCA_002196495.1.1:3038498-3059116 +
GCA_003410275.1.1:3831646-3852260 +
GCA_000245515.1.1:1324069-1344684 -
GCA_001677475.1.1:1276856-1297471 -

>2157
GCA_002058765.1.1:3196384-3198708 +
GCA_002196475.1.1:3567531-3569854 -
GCA_000008865.2.1:1366569-1368892 -
GCA_002196495.1.1:3036173-3038497 +
GCA_002854065.1.1:1913243-1915559 -
GCA_003410275.1.1:3829321-3831645 +
GCA_000245515.1.1:1344686-1347009 -
GCA_001677475.1.1:1297473-1299796 -

>2156
GCA_002058765.1.1:3183110-3185148 +
GCA_001936315.1.1:3203604-3205632 +
GCA_002860085.1.1:4583945-4585973 +
GCA_001900535.1.1:1554-3593 +

>2155
GCA_002058765.1.1:3172437-3176016 +
GCA_000027125.1.1:4858330-4861897 -
GCA_003013205.1.1:461018-464585 -
GCA_002310635.1.1:4547248-4550815 +
GCA_003491265.1.1:967470-971035 -
GCA_000026245.1.1:3420114-3423681 +
GCA_001900535.1.1:5256153-5259720 -

>2154
GCA_002058765.1.1:3156779-3159201 +
GCA_002812545.1.1:1827690-1830112 +
GCA_002012005.1.1:2212922-2215344 -
GCA_002787935.1.1:3882212-3884633 -
GCA_001693635.1.1:3272850-3275272 -
GCA_002310715.1.1:3899295-3901717 +

>2153
GCA_002058765.1.1:3058825-3060870 +
GCA_002903105.1.1:1005023-1007067 +
GCA_001901085.1.1:4638148-4640193 +
GCA_001900795.1.1:3207229-3209274 +

>2152
GCA_002058765.1.1:2710450-2714929 +
GCA_002196475.1.1:3894405-3898882 -
GCA_000008865.2.1:1983737-1987981 -
GCA_002196495.1.1:2707146-2711622 +
GCA_002854065.1.1:2224896-2229284 -
GCA_000245515.1.1:1782607-1786850 -

>2151
GCA_002058765.1.1:2642605-2643717 +
GCA_002196475.1.1:3964273-3965386 -
GCA_002196495.1.1:2640642-2641754 +
GCA_002057245.1.1:2874564-2875698 +
GCA_002055605.1.1:2715787-2716921 +
GCA_000019385.1.1:2411572-2412668 +
GCA_003591595.1.1:2411566-2412662 +

>2150
GCA_002058765.1.1:2521131-2522604 +
GCA_000599625.1.1:2278976-2280448 -
GCA_000599625.1.1:4745807-4747277 +
GCA_001900775.1.1:38542-40015 +
GCA_003443795.1.1:2374070-2375542 -
GCA_002952695.1.1:2453985-2455458 +
GCA_002310675.1.1:41250-42722 -
GCA_002854065.1.1:2359744-2361216 -

>2149
GCA_002058765.1.1:1980748-1981871 +
GCA_001886935.1.1:1895942-1897073 +

>2148
GCA_002058765.1.1:1725137-1726219 +
GCA_000520035.1.1:2907783-2908855 -
GCA_002196475.1.1:4868455-4869527 -
GCA_003443795.1.1:1524672-1525744 +
GCA_001969285.3.1:1529199-1530271 +
GCA_002196495.1.1:1736501-1737573 +
GCA_000497505.1.1:2190211-2191276 -
GCA_000012005.1.1:2234277-2235342 -
GCA_002854065.1.1:3092018-3093090 -
GCA_003111785.1.1:4543821-4544893 +

>2147
GCA_002058765.1.1:1272411-1274367 +
GCA_003030245.1.1:1703221-1705175 +
GCA_001678965.1.1:3280594-3282548 -

>2146
GCA_002058765.1.1:1249691-1253213 +
GCA_002853805.1.1:1188831-1192350 +
GCA_003402955.1.1:3807768-3811290 -

>2145
GCA_002058765.1.1:837466-839238 +
GCA_002196475.1.1:592480-594251 -
GCA_002196495.1.1:843437-845209 +

>2144
GCA_002058765.1.1:829446-835352 +
GCA_002196475.1.1:596366-602272 -
GCA_002196495.1.1:835417-841323 +
GCA_003044015.1.1:3951402-3957306 -
GCA_003043915.1.1:3874192-3880098 -

>2143
GCA_002058765.1.1:825080-829388 +
GCA_002196475.1.1:602330-606637 -
GCA_002196495.1.1:831051-835359 +
GCA_003044015.1.1:3958799-3963088 -
GCA_003043915.1.1:3881591-3885880 -

>2142
GCA_002058765.1.1:816683-817711 +
GCA_002196475.1.1:614006-615034 -
GCA_002196495.1.1:822654-823682 +

>2141
GCA_002058765.1.1:352130-353843 +
GCA_002196475.1.1:1078774-1080486 -
GCA_000008865.2.1:4300991-4302702 -
GCA_002196495.1.1:357203-358916 +
GCA_000245515.1.1:4098036-4099748 -

>2140
GCA_002058765.1.1:318165-321118 +
GCA_000027125.1.1:3964922-3967875 -
GCA_000520035.1.1:4308094-4311047 -
GCA_000007445.1.1:1155134-1158087 +
GCA_000210475.1.1:3426437-3429390 -
GCA_000008865.2.1:4333334-4336287 -
GCA_000233895.1.1:1121764-1124717 +
GCA_003546975.1.1:4605723-4608676 +
GCA_001900335.1.1:1525-4478 -
GCA_002763515.3.1:3244943-3247896 -
GCA_002278115.2.1:319711-322664 +
GCA_001900395.1.1:2131485-2134438 -
GCA_000219515.3.1:3803192-3806145 -
GCA_002854065.1.1:4370652-4373605 -
GCA_000743255.1.1:4165320-4168273 -
GCA_002215155.1.1:5155615-5158567 +
GCA_000148365.1.1:1129958-1132911 +
GCA_001683435.1.1:1706403-1709356 -
GCA_001901025.1.1:3343593-3346546 +
GCA_001901045.1.1:1586311-1589264 -
GCA_001900355.1.1:3283296-3286249 +
GCA_002302335.1.1:3353316-3356269 -
GCA_000987875.1.1:3426437-3429390 -
GCA_002310635.1.1:3105997-3108950 -
GCA_002310575.1.1:1042213-1045166 +
GCA_002215095.1.1:1715547-1718500 +
GCA_003491265.1.1:2426021-2428974 +
GCA_001693315.1.1:1780702-1783655 -
GCA_000245515.1.1:4130380-4133333 -
GCA_001660585.1.1:1628380-1631333 -

>2139
GCA_002058765.1.1:307985-316294 +
GCA_000027125.1.1:3969746-3978054 -
GCA_000520035.1.1:4312918-4321226 -
GCA_000007445.1.1:1144957-1153267 +
GCA_000210475.1.1:3431258-3439566 -
GCA_000008865.2.1:4338158-4346466 -
GCA_000233895.1.1:1111587-1119897 +
GCA_003546975.1.1:4595546-4603856 +
GCA_001900335.1.1:6345-14654 -
GCA_002763515.3.1:3249763-3258072 -
GCA_002278115.2.1:309531-317840 +
GCA_001900395.1.1:2136305-2144614 -
GCA_000219515.3.1:3808016-3816324 -
GCA_002854065.1.1:4375476-4383784 -
GCA_000743255.1.1:4170140-4178449 -
GCA_002215155.1.1:5145439-5153747 +
GCA_000148365.1.1:1119781-1128091 +
GCA_001683435.1.1:1711223-1719532 -
GCA_001901025.1.1:3333416-3341726 +
GCA_001901045.1.1:1591131-1599440 -
GCA_001900355.1.1:3273119-3281429 +
GCA_002302335.1.1:3358137-3366445 -
GCA_000987875.1.1:3431258-3439566 -
GCA_002310635.1.1:3110817-3119126 -
GCA_002310575.1.1:1032036-1040345 +
GCA_002215095.1.1:1705370-1713679 +
GCA_003491265.1.1:2415855-2424155 +
GCA_001693315.1.1:1785522-1793831 -
GCA_000245515.1.1:4135204-4143512 -
GCA_001660585.1.1:1633201-1641509 -

>2138
GCA_002058765.1.1:306774-307984 +
GCA_000027125.1.1:3978056-3979265 -
GCA_000520035.1.1:4321228-4322437 -
GCA_000007445.1.1:1143746-1144956 +
GCA_000210475.1.1:3439568-3440778 -
GCA_000008865.2.1:4346468-4347677 -
GCA_000233895.1.1:1110376-1111586 +
GCA_000497505.1.1:3313530-3314739 -
GCA_003546975.1.1:4594335-4595545 +
GCA_001900335.1.1:14656-15866 -
GCA_002763515.3.1:3258074-3259284 -
GCA_002278115.2.1:308320-309530 +
GCA_000012005.1.1:3363131-3364340 -
GCA_001900395.1.1:2144616-2145826 -
GCA_000219515.3.1:3816326-3817535 -
GCA_002854065.1.1:4383786-4384995 -
GCA_000743255.1.1:4178451-4179661 -
GCA_002215155.1.1:5144228-5145438 +
GCA_000148365.1.1:1118570-1119780 +
GCA_001683435.1.1:1719534-1720744 -
GCA_001901025.1.1:3332205-3333415 +
GCA_001901045.1.1:1599442-1600652 -
GCA_001900355.1.1:3271908-3273118 +
GCA_002302335.1.1:3366447-3367657 -
GCA_000987875.1.1:3439568-3440778 -
GCA_002310635.1.1:3119128-3120338 -
GCA_002310575.1.1:1030825-1032035 +
GCA_002215095.1.1:1704159-1705369 +
GCA_003491265.1.1:2414644-2415854 +
GCA_001693315.1.1:1793833-1795043 -
GCA_000245515.1.1:4143514-4144723 -
GCA_001660585.1.1:1641511-1642721 -

>2137
GCA_002058765.1.1:194203-197117 +
GCA_000520035.1.1:4423961-4426863 -
GCA_002196475.1.1:1252404-1255318 -
GCA_000008865.2.1:4452504-4455412 -
GCA_002196495.1.1:182371-185285 +
GCA_002854065.1.1:4506728-4509642 -
GCA_000245515.1.1:4249542-4252450 -

>2136
GCA_002058765.1.1:193046-194202 +
GCA_000520035.1.1:4426865-4428021 -
GCA_002196475.1.1:1255320-1256476 -
GCA_000008865.2.1:4455414-4456570 -
GCA_002196495.1.1:181214-182370 +
GCA_000497505.1.1:4219334-4220474 -
GCA_000012005.1.1:4285582-4286729 -
GCA_002854065.1.1:4509644-4510800 -
GCA_000245515.1.1:4252452-4253608 -

>2135
GCA_002012145.1.1:4918740-4920913 +
GCA_000493755.1.1:4433771-4435944 -
GCA_002763995.1.1:4561142-4563315 +
GCA_002764015.1.1:2315543-2317716 +
GCA_003181035.1.1:4386875-4389048 +
GCA_000285655.3.1:4453660-4455833 -
GCA_002012305.1.1:4180638-4182811 +
GCA_003571825.1.1:1838741-1840914 +
GCA_001566615.1.1:4412066-4414239 -
GCA_001566655.1.1:4149901-4152074 -
GCA_001577325.1.1:4418368-4420540 -
GCA_001513655.1.1:4516341-4518513 -
GCA_001663475.1.1:846738-848911 -
GCA_001618325.1.1:3011279-3013452 -
GCA_002142715.1.1:3209075-3211248 -
GCA_002944935.1.1:3502267-3504440 -
GCA_001566635.1.1:4284883-4287056 -
GCA_000010485.1.1:4060274-4062447 -

>2134
GCA_002012145.1.1:4619718-4622357 +
GCA_000493755.1.1:4732320-4734960 -
GCA_002763995.1.1:4262127-4264766 +
GCA_002764015.1.1:2016529-2019168 +
GCA_003181035.1.1:4078096-4080735 +
GCA_000285655.3.1:4752209-4754849 -
GCA_002012305.1.1:3881616-3884255 +
GCA_003571825.1.1:1492153-1494792 +
GCA_000219515.3.1:4635283-4637918 -
GCA_001566615.1.1:4710619-4713259 -
GCA_001566655.1.1:4458205-4460844 -
GCA_001577325.1.1:4716912-4719552 -
GCA_001513655.1.1:4814852-4817491 -
GCA_001663475.1.1:1155059-1157699 -
GCA_001618325.1.1:3319590-3322230 -
GCA_002142715.1.1:3542558-3545198 -
GCA_002944935.1.1:3810419-3813059 -
GCA_001566635.1.1:4583438-4586078 -
GCA_000010485.1.1:4368586-4371226 -

>2133
GCA_002012145.1.1:4617769-4619688 +
GCA_000493755.1.1:4734990-4736909 -
GCA_002763995.1.1:4260178-4262097 +
GCA_002764015.1.1:2014580-2016499 +
GCA_000285655.3.1:4754879-4756798 -
GCA_002012305.1.1:3879667-3881586 +
GCA_003571825.1.1:1490204-1492123 +
GCA_001566615.1.1:4713289-4715207 -
GCA_001577325.1.1:4719582-4721500 -
GCA_001513655.1.1:4817520-4819439 -
GCA_002142715.1.1:3545228-3547147 -
GCA_001566635.1.1:4586108-4588027 -

>2132
GCA_002012145.1.1:4611649-4617719 +
GCA_000493755.1.1:4736959-4743028 -
GCA_002763995.1.1:4254059-4260128 +
GCA_000971615.1.1:2871034-2877109 +
GCA_000801165.1.1:483395-489470 -
GCA_002764015.1.1:2008461-2014530 +
GCA_003181035.1.1:4069937-4076004 +
GCA_000285655.3.1:4756848-4762917 -
GCA_002012305.1.1:3873548-3879617 +
GCA_003571825.1.1:1484085-1490154 +
GCA_001901085.1.1:1046381-1052456 +
GCA_000219515.3.1:4640070-4646141 -
GCA_001566615.1.1:4715257-4721323 -
GCA_001566655.1.1:4462935-4469000 -
GCA_001901025.1.1:3261192-3267267 -
GCA_001901045.1.1:1665590-1671665 +
GCA_001577325.1.1:4721550-4727614 -
GCA_001513655.1.1:4819489-4825552 -
GCA_001663475.1.1:1159791-1165858 -
GCA_001618325.1.1:3324322-3330389 -
GCA_001901185.1.1:3244471-3250546 -
GCA_002142715.1.1:3547197-3553266 -
GCA_002944935.1.1:3815214-3821282 -
GCA_001566635.1.1:4588077-4594146 -
GCA_000010485.1.1:4373318-4379385 -

>2131
GCA_002012145.1.1:4609165-4611302 +
GCA_000493755.1.1:4743375-4745512 -
GCA_002763995.1.1:4251575-4253712 +
GCA_000971615.1.1:2868542-2870679 +
GCA_000801165.1.1:489825-491962 -
GCA_002764015.1.1:2005977-2008114 +
GCA_003181035.1.1:4067452-4069589 +
GCA_000285655.3.1:4763264-4765401 -
GCA_002012305.1.1:3871064-3873201 +
GCA_003571825.1.1:1481603-1483740 +
GCA_001901085.1.1:1043889-1046026 +
GCA_000219515.3.1:4646495-4648632 -
GCA_001566615.1.1:4721669-4723806 -
GCA_001566655.1.1:4469348-4471485 -
GCA_001901025.1.1:3267622-3269759 -
GCA_001901045.1.1:1663098-1665235 +
GCA_001577325.1.1:4727960-4730097 -
GCA_001513655.1.1:4825898-4828027 -
GCA_001663475.1.1:1166206-1168343 -
GCA_001618325.1.1:3330737-3332874 -
GCA_001901185.1.1:3250901-3253038 -
GCA_001901185.1.1:4920245-4922352 +
GCA_002142715.1.1:3553613-3555750 -
GCA_001900695.1.1:1597105-1599242 +
GCA_002944935.1.1:3821630-3823767 -
GCA_001566635.1.1:4594493-4596630 -
GCA_000010485.1.1:4379733-4381870 -
GCA_001901465.1.1:1087525-1089662 +

>2130
GCA_002012145.1.1:4607747-4608870 +
GCA_000493755.1.1:4745807-4746930 -
GCA_002763995.1.1:4250157-4251280 +
GCA_000971615.1.1:2867124-2868247 +
GCA_000801165.1.1:492257-493380 -
GCA_002764015.1.1:2004559-2005682 +
GCA_003181035.1.1:4066034-4067157 +
GCA_000285655.3.1:4765696-4766819 -
GCA_002012305.1.1:3869646-3870769 +
GCA_003571825.1.1:1480185-1481308 +
GCA_001901085.1.1:1042471-1043594 +
GCA_000219515.3.1:4648927-4650050 -
GCA_001566615.1.1:4724101-4725223 -
GCA_001566655.1.1:4471780-4472903 -
GCA_001901025.1.1:3270054-3271177 -
GCA_001901045.1.1:1661680-1662803 +
GCA_001577325.1.1:4730392-4731515 -
GCA_001513655.1.1:4828322-4829443 -
GCA_001663475.1.1:1168638-1169761 -
GCA_001618325.1.1:3333169-3334292 -
GCA_001901185.1.1:3253333-3254456 -
GCA_001901185.1.1:4918812-4920244 +
GCA_001901185.1.1:5016586-5018019 +
GCA_002142715.1.1:3556045-3557168 -
GCA_001900695.1.1:1595687-1596810 +
GCA_002944935.1.1:3824062-3825185 -
GCA_001566635.1.1:4596925-4598048 -
GCA_000010485.1.1:4382165-4383288 -
GCA_001901465.1.1:1086107-1087230 +

>2129
GCA_002012145.1.1:4455456-4456839 +
GCA_002763995.1.1:4097866-4099249 +
GCA_002764015.1.1:1852268-1853651 +
GCA_002012305.1.1:3717355-3718738 +
GCA_003571825.1.1:1327894-1329277 +
GCA_001566615.1.1:4913023-4914405 -
GCA_001577325.1.1:4882423-4883805 -
GCA_001513655.1.1:4980346-4981728 -
GCA_001566635.1.1:4748956-4750338 -

>2128
GCA_002012145.1.1:4454088-4455177 +
GCA_002763995.1.1:4096498-4097587 +
GCA_002764015.1.1:1850900-1851989 +
GCA_002012305.1.1:3715987-3717076 +
GCA_003571825.1.1:1326526-1327615 +
GCA_001566615.1.1:4914684-4915774 -
GCA_001577325.1.1:4884084-4885174 -
GCA_001513655.1.1:4982007-4983097 -
GCA_001566635.1.1:4750617-4751707 -

>2127
GCA_002012145.1.1:4451441-4453804 +
GCA_002763995.1.1:4093851-4096214 +
GCA_002764015.1.1:1848253-1850616 +
GCA_002012305.1.1:3713340-3715703 +
GCA_003571825.1.1:1323879-1326242 +
GCA_001566615.1.1:4916058-4918421 -
GCA_001577325.1.1:4885458-4887821 -
GCA_001513655.1.1:4983381-4985744 -
GCA_001566635.1.1:4751991-4754354 -

>2126
GCA_002012145.1.1:4448885-4451304 +
GCA_002763995.1.1:4091295-4093714 +
GCA_002764015.1.1:1845697-1848116 +
GCA_002012305.1.1:3710784-3713203 +
GCA_003571825.1.1:1321323-1323742 +
GCA_001566615.1.1:4918557-4920976 -
GCA_001577325.1.1:4887957-4890376 -
GCA_001513655.1.1:4985880-4988299 -
GCA_001566635.1.1:4754490-4756909 -

>2125
GCA_002012145.1.1:4447491-4448685 +
GCA_002763995.1.1:4089901-4091095 +
GCA_002764015.1.1:1844303-1845497 +
GCA_002012305.1.1:3709390-3710584 +
GCA_003571825.1.1:1319929-1321123 +
GCA_001566615.1.1:4921177-4922370 -
GCA_001577325.1.1:4890577-4891770 -
GCA_001513655.1.1:4988500-4989693 -
GCA_001566635.1.1:4757110-4758303 -

>2124
GCA_002012145.1.1:4441035-4446557 +
GCA_002951855.1.1:2519500-2525015 -
GCA_002899475.1.1:4129439-4134939 -
GCA_002763995.1.1:4083445-4088967 +
GCA_000147855.3.1:4240125-4245625 +
GCA_000233895.1.1:4152864-4158363 -
GCA_002764015.1.1:1837847-1843369 +
GCA_000258025.1.1:4888088-4893588 -
GCA_000184185.1.1:4767244-4772744 -
GCA_003546975.1.1:2590419-2595914 -
GCA_002012305.1.1:3702934-3708456 +
GCA_003571825.1.1:1313473-1318995 +
GCA_000743255.1.1:897587-903086 +
GCA_000148365.1.1:4199766-4205265 -
GCA_001566615.1.1:4923305-4928827 -
GCA_001577325.1.1:4892705-4898227 -
GCA_001513655.1.1:4990628-4996150 -
GCA_000258145.1.1:4763728-4769228 -
GCA_000725265.1.1:3163266-3168777 +
GCA_002310635.1.1:4333358-4338877 +
GCA_000468515.1.1:4701927-4707427 -
GCA_001693315.1.1:3849190-3854689 +
GCA_001566635.1.1:4759238-4764760 -

>2123
GCA_002012145.1.1:4439108-4440239 +
GCA_002951855.1.1:2525815-2526947 -
GCA_002899475.1.1:4135734-4136866 -
GCA_002763995.1.1:4081518-4082649 +
GCA_000147855.3.1:4238198-4239329 +
GCA_000233895.1.1:4159154-4160286 -
GCA_002764015.1.1:1835920-1837051 +
GCA_000258025.1.1:4894383-4895515 -
GCA_000184185.1.1:4773539-4774671 -
GCA_003546975.1.1:2596705-2597837 -
GCA_002012305.1.1:3701007-3702138 +
GCA_003571825.1.1:1311546-1312677 +
GCA_000743255.1.1:895664-896795 +
GCA_000148365.1.1:4206060-4207192 -
GCA_001566615.1.1:4929622-4930754 -
GCA_001577325.1.1:4899022-4900154 -
GCA_001513655.1.1:4996945-4998077 -
GCA_000258145.1.1:4770023-4771155 -
GCA_000725265.1.1:3161334-3162465 +
GCA_002310635.1.1:4331431-4332562 +
GCA_000468515.1.1:4708222-4709354 -
GCA_001693315.1.1:3847267-3848398 +
GCA_001566635.1.1:4765555-4766687 -

>2122
GCA_002012145.1.1:4437000-4438128 +
GCA_002951855.1.1:2527917-2529044 -
GCA_002763995.1.1:4079410-4080538 +
GCA_002764015.1.1:1833812-1834940 +
GCA_002012305.1.1:3698899-3700027 +
GCA_003571825.1.1:1309438-1310566 +
GCA_001566615.1.1:4931734-4932861 -
GCA_001577325.1.1:4901134-4902261 -
GCA_001513655.1.1:4999057-5000184 -
GCA_002310635.1.1:4329333-4330461 +
GCA_001566635.1.1:4767667-4768794 -

>2121
GCA_002012145.1.1:4435194-4436246 +
GCA_002763995.1.1:4077604-4078656 +
GCA_002764015.1.1:1832006-1833058 +
GCA_002012305.1.1:3697093-3698145 +
GCA_003571825.1.1:1307632-1308684 +
GCA_002237285.1.1:4349724-4350774 +
GCA_001566615.1.1:4933616-4934668 -
GCA_001577325.1.1:4903016-4904068 -
GCA_001513655.1.1:5000939-5001991 -
GCA_002142715.1.1:3795120-3796172 -
GCA_001566635.1.1:4769549-4770601 -

>2120
GCA_002012145.1.1:4428490-4434989 +
GCA_002058765.1.1:818583-825079 +
GCA_002196475.1.1:606639-613135 -
GCA_002763995.1.1:4070900-4077399 +
GCA_002196495.1.1:824554-831050 +
GCA_002764015.1.1:1825302-1831801 +
GCA_002012305.1.1:3690389-3696888 +
GCA_003571825.1.1:1300929-1307427 +
GCA_002237285.1.1:4303322-4309814 -
GCA_001566615.1.1:4934873-4941372 -
GCA_001577325.1.1:4904273-4910758 -
GCA_001513655.1.1:5002196-5008694 -
GCA_002142715.1.1:3796377-3802876 -
GCA_001566635.1.1:4770806-4777305 -

>2119
GCA_002012145.1.1:4282126-4285568 +
GCA_000493755.1.1:22469-25910 -
GCA_002763995.1.1:3877791-3881233 +
GCA_002357875.1.1:22493-25964 -
GCA_002764015.1.1:1632193-1635635 +
GCA_003181035.1.1:3706067-3709509 +
GCA_000285655.3.1:22469-25910 -
GCA_002012305.1.1:3544024-3547466 +
GCA_003571825.1.1:1154565-1158007 +
GCA_000019645.1.1:22473-25944 -
GCA_002357895.1.1:22493-25964 -
GCA_003204955.1.1:437664-441135 -
GCA_001566615.1.1:22469-25910 -
GCA_001566655.1.1:22469-25910 -
GCA_002787645.1.1:841988-845459 -
GCA_001577325.1.1:22468-25909 -
GCA_001513655.1.1:23796-27237 -
GCA_001663475.1.1:1588355-1591796 -
GCA_001618325.1.1:3690820-3694261 -
GCA_002142715.1.1:3997147-4000588 -
GCA_002944935.1.1:4138202-4141643 -
GCA_001566635.1.1:22470-25911 -
GCA_000010485.1.1:22470-25911 -

>2118
GCA_002012145.1.1:4028829-4031744 +
GCA_000493755.1.1:276292-279207 -
GCA_002763995.1.1:3624493-3627408 +
GCA_002764015.1.1:1378895-1381810 +
GCA_000285655.3.1:278835-281750 -
GCA_002012305.1.1:3290726-3293641 +
GCA_003571825.1.1:901268-904183 +
GCA_001566615.1.1:276291-279206 -
GCA_001577325.1.1:276290-279205 -
GCA_001513655.1.1:277598-280513 -
GCA_003044015.1.1:1011439-1014392 -

>2117
GCA_002012145.1.1:3989324-3990516 +
GCA_000493755.1.1:317522-318714 -
GCA_003181035.1.1:3451313-3452505 +
GCA_000285655.3.1:320065-321257 -
GCA_003571825.1.1:861762-862954 +
GCA_002215115.1.1:3216474-3217661 -
GCA_900474445.1.1:812433-813625 +
GCA_001566615.1.1:317521-318713 -
GCA_001566655.1.1:279452-280644 -
GCA_001577325.1.1:317520-318712 -
GCA_001663475.1.1:1845359-1846551 -
GCA_001618325.1.1:3947823-3949015 -
GCA_001021635.2.1:4285316-4286503 -
GCA_002142715.1.1:4301148-4302340 -
GCA_003410275.1.1:4698073-4699265 +
GCA_001566635.1.1:279385-280577 -
GCA_000010485.1.1:279474-280666 -

>2116
GCA_002012145.1.1:3987577-3989322 +
GCA_000493755.1.1:318715-320460 -
GCA_003181035.1.1:3449566-3451311 +
GCA_000285655.3.1:321258-323003 -
GCA_003571825.1.1:860015-861760 +
GCA_900474445.1.1:810740-812431 +
GCA_001566615.1.1:318714-320459 -
GCA_001566655.1.1:280645-282390 -
GCA_001577325.1.1:318713-320458 -
GCA_001663475.1.1:1846552-1848297 -
GCA_001618325.1.1:3949016-3950761 -
GCA_002142715.1.1:4302341-4304086 -
GCA_003410275.1.1:4696326-4698071 +
GCA_001566635.1.1:280578-282323 -
GCA_000010485.1.1:280667-282412 -

>2115
GCA_002012145.1.1:3985950-3987576 +
GCA_000493755.1.1:320462-322088 -
GCA_003181035.1.1:3447939-3449565 +
GCA_000285655.3.1:323005-324631 -
GCA_003571825.1.1:858388-860014 +
GCA_900474445.1.1:809113-810739 +
GCA_001566615.1.1:320461-322087 -
GCA_001566655.1.1:282392-284018 -
GCA_001577325.1.1:320460-322086 -
GCA_900186905.1.1:3588151-3589777 +
GCA_001663475.1.1:1848299-1849925 -
GCA_001618325.1.1:3950763-3952389 -
GCA_002142715.1.1:4304088-4305714 -
GCA_002079225.1.1:3589076-3590702 +
GCA_003410275.1.1:4694699-4696325 +
GCA_001566635.1.1:282325-283951 -
GCA_000010485.1.1:282414-284040 -
GCA_002761835.1.1:3568741-3570367 +

>2114
GCA_002012145.1.1:3982326-3983857 +
GCA_000493755.1.1:324181-325711 -
GCA_003181035.1.1:3444315-3445846 +
GCA_000285655.3.1:326724-328254 -
GCA_003571825.1.1:854764-856295 +
GCA_001566615.1.1:324179-325709 -
GCA_001566655.1.1:286110-287640 -
GCA_001577325.1.1:324179-325709 -
GCA_001663475.1.1:1852018-1853548 -
GCA_001618325.1.1:3954482-3956012 -
GCA_002142715.1.1:4307807-4309337 -
GCA_001566635.1.1:286044-287574 -
GCA_000010485.1.1:286133-287663 -

>2113
GCA_002012145.1.1:3754198-3756421 +
GCA_000493755.1.1:551605-553827 -
GCA_002763995.1.1:3316182-3318405 +
GCA_002764015.1.1:1070584-1072807 +
GCA_003181035.1.1:3216218-3218441 +
GCA_000285655.3.1:554140-556362 -
GCA_002012305.1.1:2981981-2984204 +
GCA_003571825.1.1:625594-627817 +
GCA_001566615.1.1:551612-553834 -
GCA_001566655.1.1:514285-516507 -
GCA_001577325.1.1:552389-554611 -
GCA_001513655.1.1:587347-589569 -
GCA_001663475.1.1:2079424-2081646 -
GCA_001618325.1.1:4182665-4184887 -
GCA_002142715.1.1:4537455-4539677 -
GCA_002944935.1.1:4691928-4694150 -
GCA_001566635.1.1:513480-515702 -
GCA_000010485.1.1:513539-515761 -

>2112
GCA_002012145.1.1:3687509-3698641 +
GCA_000493755.1.1:609384-620517 -
GCA_002763995.1.1:3248645-3259777 +
GCA_003344465.1.1:3410260-3421390 +
GCA_002764015.1.1:1003047-1014179 +
GCA_003181035.1.1:3148845-3159976 +
GCA_000285655.3.1:611920-623053 -
GCA_002012305.1.1:2915291-2926424 +
GCA_003571825.1.1:558904-570037 +
GCA_001566615.1.1:609391-620523 -
GCA_001566655.1.1:572747-583877 -
GCA_001577325.1.1:610168-621300 -
GCA_001513655.1.1:645107-656239 -
GCA_001663475.1.1:2137888-2149020 -
GCA_001618325.1.1:4241129-4252261 -
GCA_002142715.1.1:4643121-4654254 -
GCA_002237305.1.1:643913-654978 -
GCA_001566635.1.1:571258-582392 -
GCA_000010485.1.1:572003-583135 -

>2111
GCA_002012145.1.1:3144916-3146413 +
GCA_002058765.1.1:4862393-4863889 -
GCA_002863885.1.1:3947586-3949083 +
GCA_002968735.1.1:3244888-3246384 -
GCA_002899475.1.1:3929453-3930950 +
GCA_003352425.1.1:82582-84078 -
GCA_002163655.1.1:2042104-2043601 +
GCA_000829985.1.1:1195334-1196831 +
GCA_002090355.1.1:2646795-2648291 -
GCA_002142675.1.1:3830869-3832365 -
GCA_003571825.1.1:2936356-2937852 -
GCA_001029125.1.1:354527-356024 +
GCA_900174635.1.1:2383316-2384813 +
GCA_900174625.1.1:2380444-2381941 +
GCA_001900735.1.1:893406-894903 +
GCA_001693635.1.1:3224098-3225595 +
GCA_003073875.1.1:2376496-2377992 -
GCA_001021635.2.1:691745-693242 +
GCA_003122105.1.1:4223473-4224969 -
GCA_002999075.1.1:2379398-2380894 -
GCA_000026245.1.1:4970564-4972053 -

>2110
GCA_002012145.1.1:3128334-3129636 +
GCA_000017745.1.1:2203986-2205294 +
GCA_000010385.1.1:2290411-2291719 +

>2109
GCA_002012145.1.1:3007764-3009391 +
GCA_002012305.1.1:2350043-2351670 +
GCA_001566615.1.1:1323099-1324726 -

>2108
GCA_002012145.1.1:2999242-3000592 +
GCA_000493755.1.1:1270493-1271843 -
GCA_000284495.1.1:1186301-1187651 -
GCA_002763995.1.1:2467426-2468776 +
GCA_003344465.1.1:2807797-2809147 +
GCA_002764015.1.1:221828-223178 +
GCA_003181035.1.1:2489310-2490660 +
GCA_000285655.3.1:1270470-1271820 -
GCA_002012305.1.1:2341521-2342871 +
GCA_001566615.1.1:1332256-1333606 -
GCA_001566655.1.1:1154887-1156237 -
GCA_001513655.1.1:1411852-1413202 -
GCA_001663475.1.1:2768013-2769363 -
GCA_001618325.1.1:4823304-4824654 -
GCA_002237305.1.1:1210078-1211428 -
GCA_002215095.1.1:3687797-3689147 +
GCA_000183345.1.1:1183984-1185334 -
GCA_003410275.1.1:3712341-3713691 +
GCA_003491265.1.1:2624842-2626192 -
GCA_002944935.1.1:484148-485498 -
GCA_003044015.1.1:1106164-1107508 -
GCA_000010485.1.1:1154179-1155529 -

>2107
GCA_002012145.1.1:2913997-2921121 +
GCA_000493755.1.1:1349046-1356170 -
GCA_002763995.1.1:2383098-2390222 +
GCA_002764015.1.1:137500-144624 +
GCA_003181035.1.1:2403102-2410226 +
GCA_000285655.3.1:1349023-1356147 -
GCA_002012305.1.1:2256277-2263401 +
GCA_003571825.1.1:4903908-4911032 +
GCA_001566615.1.1:1411724-1418848 -
GCA_001566655.1.1:1235307-1242431 -
GCA_001577325.1.1:1339447-1346571 -
GCA_001513655.1.1:1490394-1497518 -
GCA_001663475.1.1:2848446-2855570 -
GCA_001618325.1.1:47163-54287 -
GCA_002142715.1.1:258465-265589 -
GCA_001566635.1.1:1217829-1224953 -
GCA_000010485.1.1:1237198-1244322 -

>2106
GCA_002012145.1.1:2897809-2904106 +
GCA_000493755.1.1:1366061-1372358 -
GCA_002763995.1.1:2366910-2373207 +
GCA_002764015.1.1:121312-127609 +
GCA_003181035.1.1:2386915-2393212 +
GCA_000285655.3.1:1366039-1372336 -
GCA_002012305.1.1:2240089-2246386 +
GCA_003571825.1.1:4887720-4894017 +
GCA_001566615.1.1:1428739-1435036 -
GCA_001566655.1.1:1252321-1258618 -
GCA_001577325.1.1:1356462-1362759 -
GCA_001513655.1.1:1507404-1513699 -
GCA_001663475.1.1:2865460-2871757 -
GCA_001618325.1.1:64177-70474 -
GCA_002142715.1.1:275480-281777 -
GCA_001566635.1.1:1234845-1241142 -
GCA_000010485.1.1:1254212-1260509 -

>2105
GCA_002012145.1.1:2282065-2283198 +
GCA_000493755.1.1:2048521-2049655 -
GCA_002763995.1.1:1692800-1693933 +
GCA_000801165.1.1:2916567-2917765 -
GCA_002764015.1.1:4644158-4645291 +
GCA_002220215.1.1:3711670-3712868 -
GCA_001900965.1.1:1891797-1892995 -
GCA_000285655.3.1:2045107-2046241 -
GCA_002012305.1.1:1564825-1565959 +
GCA_000017745.1.1:2175238-2176436 -
GCA_003571825.1.1:4267788-4268921 +
GCA_001566615.1.1:2054882-2056016 -
GCA_000010385.1.1:2263704-2264902 -
GCA_001577325.1.1:2025893-2027027 -
GCA_001513655.1.1:2186563-2187697 -
GCA_002142715.1.1:952964-954098 -
GCA_003112205.1.1:2237427-2238625 -
GCA_003044015.1.1:2775081-2776214 -
GCA_001566635.1.1:1854851-1855985 -

>2104
GCA_002012145.1.1:2279213-2281109 +
GCA_000493755.1.1:2050611-2052507 -
GCA_002763995.1.1:1689948-1691844 +
GCA_000801165.1.1:2918721-2920614 -
GCA_002764015.1.1:4641306-4643202 +
GCA_002220215.1.1:3713824-3715717 -
GCA_001900965.1.1:1893951-1895844 -
GCA_000285655.3.1:2047197-2049093 -
GCA_002012305.1.1:1561973-1563869 +
GCA_000017745.1.1:2177392-2179296 -
GCA_003571825.1.1:4264936-4266832 +
GCA_001566615.1.1:2056971-2058867 -
GCA_000010385.1.1:2265858-2267762 -
GCA_001577325.1.1:2027983-2029879 -
GCA_001513655.1.1:2188653-2190549 -
GCA_002142715.1.1:955054-956950 -
GCA_003112205.1.1:2239581-2241474 -
GCA_003044015.1.1:2777168-2779055 -
GCA_001566635.1.1:1856941-1858837 -

>2103
GCA_002012145.1.1:2276973-2278211 +
GCA_000493755.1.1:2053509-2054746 -
GCA_002763995.1.1:1687708-1688946 +
GCA_002764015.1.1:4639066-4640304 +
GCA_000285655.3.1:2050095-2051332 -
GCA_002012305.1.1:1559733-1560971 +
GCA_003571825.1.1:4262696-4263934 +
GCA_001566615.1.1:2059869-2061106 -
GCA_001577325.1.1:2030881-2032118 -
GCA_001513655.1.1:2191551-2192788 -
GCA_002142715.1.1:957952-959189 -
GCA_003044015.1.1:2780065-2781302 -
GCA_001566635.1.1:1859838-1861075 -

>2102
GCA_002012145.1.1:2268264-2276972 +
GCA_000493755.1.1:2054748-2063456 -
GCA_002763995.1.1:1678999-1687707 +
GCA_000801165.1.1:2922453-2931176 -
GCA_002764015.1.1:4630357-4639065 +
GCA_002220215.1.1:3717556-3726278 -
GCA_001900965.1.1:1897683-1906405 -
GCA_000285655.3.1:2051334-2060042 -
GCA_002012305.1.1:1551024-1559732 +
GCA_000017745.1.1:2181122-2189833 -
GCA_003571825.1.1:4253987-4262695 +
GCA_001566615.1.1:2061108-2069816 -
GCA_000010385.1.1:2269588-2278299 -
GCA_001577325.1.1:2032120-2040828 -
GCA_001513655.1.1:2192790-2201497 -
GCA_002142715.1.1:959191-967899 -
GCA_003112205.1.1:2243313-2252035 -
GCA_003044015.1.1:2781304-2790010 -
GCA_001566635.1.1:1861077-1869785 -

>2101
GCA_002012145.1.1:2264125-2268044 +
GCA_000493755.1.1:2063676-2067595 -
GCA_002763995.1.1:1674860-1678779 +
GCA_000801165.1.1:2931396-2935316 -
GCA_002764015.1.1:4626218-4630137 +
GCA_002220215.1.1:3726498-3730418 -
GCA_001900965.1.1:1906625-1910545 -
GCA_000285655.3.1:2060262-2064181 -
GCA_002012305.1.1:1546885-1550804 +
GCA_000017745.1.1:2192182-2196102 -
GCA_003571825.1.1:4249848-4253767 +
GCA_001566615.1.1:2070036-2073955 -
GCA_000010385.1.1:2278519-2282439 -
GCA_001577325.1.1:2041048-2044967 -
GCA_001513655.1.1:2201717-2205636 -
GCA_002142715.1.1:968119-972038 -
GCA_003112205.1.1:2252255-2256175 -
GCA_003044015.1.1:2790230-2794151 -
GCA_001566635.1.1:1870005-1873924 -

>2100
GCA_002012145.1.1:2259973-2264083 +
GCA_000493755.1.1:2067637-2071747 -
GCA_002763995.1.1:1670708-1674818 +
GCA_000801165.1.1:2936322-2940446 -
GCA_002764015.1.1:4622066-4626176 +
GCA_002220215.1.1:3731424-3735549 -
GCA_001900965.1.1:1911551-1915676 -
GCA_000285655.3.1:2064223-2068333 -
GCA_002012305.1.1:1542733-1546843 +
GCA_000017745.1.1:2197267-2201297 -
GCA_003571825.1.1:4245696-4249806 +
GCA_001566615.1.1:2073997-2078107 -
GCA_000010385.1.1:2283604-2287722 -
GCA_001577325.1.1:2045009-2049119 -
GCA_001513655.1.1:2205678-2209788 -
GCA_002142715.1.1:972080-976190 -
GCA_003112205.1.1:2257181-2261305 -
GCA_003044015.1.1:2794193-2798316 -
GCA_001566635.1.1:1873966-1878076 -

>2099
GCA_002012145.1.1:2258069-2259402 +
GCA_000493755.1.1:2072318-2073651 -
GCA_002763995.1.1:1668804-1670137 +
GCA_000801165.1.1:2941090-2942423 -
GCA_002764015.1.1:4620162-4621495 +
GCA_002220215.1.1:3736193-3737526 -
GCA_001900965.1.1:1916320-1917653 -
GCA_000285655.3.1:2068904-2070237 -
GCA_002012305.1.1:1540829-1542162 +
GCA_003571825.1.1:4243792-4245125 +
GCA_001566615.1.1:2078678-2080011 -
GCA_001577325.1.1:2049690-2051023 -
GCA_001513655.1.1:2210359-2211692 -
GCA_002142715.1.1:976761-978094 -
GCA_003112205.1.1:2261949-2263282 -
GCA_003044015.1.1:2798960-2800293 -
GCA_001566635.1.1:1878647-1879980 -

>2098
GCA_002012145.1.1:2256274-2257814 +
GCA_000007445.1.1:269483-271022 -
GCA_002853715.1.1:3816593-3818133 +
GCA_000233895.1.1:273671-275210 -
GCA_003586045.1.1:258825-260364 -
GCA_003181035.1.1:1127191-1128730 -
GCA_003546975.1.1:3758347-3759886 -
GCA_002012305.1.1:1350357-1351896 -
GCA_003571825.1.1:4052239-4053778 -
GCA_002310595.1.1:884393-885932 -
GCA_002357915.1.1:250704-252243 -
GCA_002215115.1.1:249787-251325 -
GCA_001901445.1.1:2296660-2298199 -
GCA_003095635.1.1:4680336-4681876 +
GCA_000743255.1.1:5016283-5017823 +
GCA_001900735.1.1:3829561-3831101 +
GCA_000148365.1.1:262933-264472 -
GCA_001900835.1.1:2619362-2620901 -
GCA_002787645.1.1:4059613-4061153 +
GCA_001618325.1.1:1267878-1269418 +
GCA_003031225.1.1:742475-744001 -
GCA_001021635.2.1:1214293-1215832 -
GCA_002237305.1.1:257947-259486 -
GCA_001420955.1.1:1146408-1147948 +
GCA_001693315.1.1:2634301-2635841 +
GCA_001566635.1.1:2069162-2070702 +

>2097
GCA_002012145.1.1:2254599-2255633 +
GCA_000007445.1.1:271664-272698 -
GCA_000210475.1.1:3469997-3471031 +
GCA_002853715.1.1:3814918-3815952 +
GCA_000233895.1.1:275852-276886 -
GCA_003586045.1.1:261006-262040 -
GCA_003346835.1.1:2443904-2444937 +
GCA_003546975.1.1:3760528-3761562 -
GCA_002012305.1.1:1352538-1353572 -
GCA_003571825.1.1:4054420-4055454 -
GCA_002357915.1.1:252885-253919 -
GCA_002215115.1.1:251967-252999 -
GCA_003095635.1.1:4678661-4679695 +
GCA_000743255.1.1:5014608-5015642 +
GCA_001900735.1.1:3827886-3828920 +
GCA_000148365.1.1:265114-266148 -
GCA_002302335.1.1:3388984-3390019 +
GCA_001021635.2.1:1216474-1217508 -
GCA_000987875.1.1:3469997-3471031 +
GCA_002237305.1.1:260128-261162 -
GCA_001420955.1.1:1144733-1145767 +
GCA_001693315.1.1:2632626-2633660 +
GCA_001566635.1.1:2067487-2068521 +

>2096
GCA_002012145.1.1:2251527-2253528 +
GCA_000493755.1.1:2075616-2077617 -
GCA_002763995.1.1:1664837-1666838 +
GCA_000801165.1.1:2944568-2946572 -
GCA_002764015.1.1:4616195-4618196 +
GCA_002220215.1.1:3739671-3741675 -
GCA_001900965.1.1:1919798-1921802 -
GCA_000285655.3.1:2072202-2074203 -
GCA_002012305.1.1:1536862-1538863 +
GCA_000017745.1.1:2208549-2210553 -
GCA_003571825.1.1:4239825-4241826 +
GCA_001566615.1.1:2081977-2083978 -
GCA_000010385.1.1:2294974-2296978 -
GCA_001577325.1.1:2052988-2054989 -
GCA_001513655.1.1:2213657-2215657 -
GCA_002142715.1.1:980060-982061 -
GCA_003112205.1.1:2265427-2267431 -
GCA_003044015.1.1:2803348-2805340 -
GCA_001566635.1.1:1881945-1883946 -

>2095
GCA_002012145.1.1:2249398-2250612 +
GCA_000493755.1.1:2078531-2079746 -
GCA_002763995.1.1:1662708-1663922 +
GCA_002764015.1.1:4614066-4615280 +
GCA_000285655.3.1:2075117-2076332 -
GCA_002012305.1.1:1534733-1535947 +
GCA_003571825.1.1:4237696-4238910 +
GCA_001566615.1.1:2084892-2086107 -
GCA_001577325.1.1:2055903-2057118 -
GCA_001513655.1.1:2216570-2217785 -
GCA_002142715.1.1:982975-984190 -
GCA_003044015.1.1:2806254-2807468 -
GCA_001566635.1.1:1884860-1886075 -

>2094
GCA_002012145.1.1:2247065-2248709 +
GCA_000493755.1.1:2080434-2082078 -
GCA_002763995.1.1:1660375-1662019 +
GCA_002764015.1.1:4611733-4613377 +
GCA_000285655.3.1:2077020-2078664 -
GCA_002012305.1.1:1532400-1534044 +
GCA_003571825.1.1:4235363-4237007 +
GCA_001566615.1.1:2086795-2088439 -
GCA_001577325.1.1:2057806-2059450 -
GCA_001513655.1.1:2218473-2220117 -
GCA_002142715.1.1:984878-986522 -
GCA_001566635.1.1:1886763-1888407 -

>2093
GCA_002012145.1.1:2242976-2244046 +
GCA_000493755.1.1:2085098-2086168 -
GCA_002763995.1.1:1656286-1657356 +
GCA_000801165.1.1:2956561-2957624 -
GCA_002764015.1.1:4607644-4608714 +
GCA_002220215.1.1:3749502-3750570 -
GCA_001900965.1.1:1923743-1924811 -
GCA_000285655.3.1:2081684-2082754 -
GCA_002012305.1.1:1528311-1529381 +
GCA_000017745.1.1:2217084-2218122 -
GCA_003571825.1.1:4231274-4232344 +
GCA_001566615.1.1:2091459-2092529 -
GCA_000010385.1.1:2304806-2305874 -
GCA_001577325.1.1:2062470-2063540 -
GCA_001513655.1.1:2223137-2224207 -
GCA_002142715.1.1:989542-990612 -
GCA_003112205.1.1:2274880-2275943 -
GCA_003044015.1.1:2812992-2814061 -
GCA_001566635.1.1:1891427-1892497 -

>2092
GCA_002012145.1.1:2239813-2241127 +
GCA_000493755.1.1:2088016-2089319 -
GCA_002763995.1.1:1653134-1654437 +
GCA_002764015.1.1:4604492-4605795 +
GCA_000285655.3.1:2084602-2085905 -
GCA_002012305.1.1:1525159-1526462 +
GCA_003571825.1.1:4228122-4229425 +
GCA_001566615.1.1:2094377-2095680 -
GCA_001577325.1.1:2065388-2066691 -
GCA_001513655.1.1:2226055-2227358 -
GCA_002142715.1.1:992460-993763 -
GCA_003044015.1.1:2815908-2817211 -
GCA_001566635.1.1:1894345-1895648 -

>2091
GCA_002012145.1.1:2108088-2109744 +
GCA_000493755.1.1:2073910-2075561 +
GCA_002763995.1.1:1666893-1668544 -
GCA_002764015.1.1:4618251-4619902 -
GCA_000285655.3.1:2070496-2072147 +
GCA_002012305.1.1:1538918-1540569 -
GCA_003571825.1.1:4241881-4243532 -
GCA_001566615.1.1:2080270-2081922 +
GCA_001577325.1.1:2051282-2052933 +
GCA_001513655.1.1:2211951-2213602 +
GCA_002142715.1.1:978353-980005 +
GCA_001566635.1.1:1880239-1881890 +

>2090
GCA_002012145.1.1:2074178-2075749 +
GCA_000493755.1.1:2302655-2304226 -
GCA_002763995.1.1:1479547-1481118 +
GCA_002764015.1.1:4430905-4432476 +
GCA_000285655.3.1:2301779-2303350 -
GCA_002012305.1.1:1316443-1318014 +
GCA_003571825.1.1:4013905-4015476 +
GCA_001566615.1.1:2305153-2306724 -
GCA_001577325.1.1:2276163-2277734 -
GCA_001513655.1.1:2399399-2400970 -
GCA_001280345.1.1:2041581-2043152 +
GCA_002142715.1.1:1163972-1165543 -
GCA_001566635.1.1:2103043-2104614 -

>2089
GCA_002012145.1.1:2069732-2074175 +
GCA_000493755.1.1:2304229-2308672 -
GCA_002763995.1.1:1475101-1479544 +
GCA_002764015.1.1:4426459-4430902 +
GCA_000285655.3.1:2303353-2307796 -
GCA_002012305.1.1:1311997-1316440 +
GCA_003571825.1.1:4009459-4013902 +
GCA_000148365.1.1:2368165-2372593 -
GCA_001566615.1.1:2306727-2311170 -
GCA_001577325.1.1:2277737-2282180 -
GCA_001513655.1.1:2400973-2405416 -
GCA_001280345.1.1:2037135-2041578 +
GCA_002142715.1.1:1165546-1169989 -
GCA_001566635.1.1:2104617-2109059 -

>2088
GCA_002012145.1.1:1979872-1980950 +
GCA_001677495.1.1:2684848-2685927 -
GCA_002057355.1.1:1955688-1956766 +
GCA_002968735.1.1:3237819-3238898 -
GCA_001900495.1.1:520829-521907 +
GCA_000017985.1.1:2121366-2122445 -
GCA_002899475.1.1:1760044-1761122 +
GCA_002788115.1.1:671694-672773 -
GCA_002163655.1.1:4564071-4565150 -
GCA_000147855.3.1:1768182-1769260 +
GCA_002993265.1.1:3987577-3988655 +
GCA_000599665.1.1:3007614-3008693 -
GCA_000258025.1.1:2618504-2619582 +
GCA_000184185.1.1:2336596-2337675 -
GCA_002142675.1.1:3823800-3824879 -
GCA_003180995.1.1:4495656-4496734 +
GCA_002310595.1.1:1874638-1875716 +
GCA_003287245.1.1:4610536-4611614 +
GCA_001901445.1.1:4171319-4172398 -
GCA_002164635.3.1:4891616-4892694 +
GCA_001900435.1.1:1941781-1942859 +
GCA_002953435.1.1:932246-933325 -
GCA_002591135.1.1:241888-242966 +
GCA_001900945.1.1:1850989-1852067 +
GCA_001513655.1.1:2496808-2497882 -
GCA_001900515.1.1:4113558-4114636 +
GCA_001678925.1.1:2945997-2947076 -
GCA_001693635.1.1:4246289-4247367 +
GCA_000026285.2.1:2204490-2205565 -
GCA_000258145.1.1:2333173-2334252 -
GCA_001660565.1.1:1758442-1759520 +
GCA_000725265.1.1:4932124-4933201 +
GCA_001900415.1.1:4247731-4248810 -
GCA_001280345.1.1:1940335-1941413 +
GCA_002302315.1.1:2410650-2411729 -
GCA_001900885.1.1:3055233-3056311 +
GCA_002163955.1.1:4407113-4408192 -
GCA_002310575.1.1:2020915-2021993 +
GCA_002787215.1.1:4153628-4154707 -
GCA_001901425.1.1:4323329-4324408 -
GCA_002105735.1.1:1871698-1872776 +
GCA_000468515.1.1:2276260-2277339 -
GCA_001900695.1.1:3890541-3891619 +
GCA_002215095.1.1:2681540-2682618 +
GCA_003355175.1.1:184811-185890 -
GCA_003176855.1.1:2480522-2481601 -
GCA_003111785.1.1:4718837-4719915 +
GCA_003571785.1.1:1705446-1706524 +
GCA_001900925.1.1:1672047-1673126 -
GCA_002164645.2.1:1832695-1833773 +
GCA_000831565.1.1:2283910-2284989 -
GCA_000819645.1.1:2462940-2464019 -
GCA_001901005.1.1:2015983-2017062 -
GCA_003020885.1.1:2244204-2245279 -
GCA_000014845.1.1:2281439-2282518 -
GCA_001021595.1.1:1467704-1468783 -
GCA_001901465.1.1:3383086-3384164 +
GCA_001678965.1.1:2650550-2651629 -
GCA_001900475.1.1:2134285-2135364 -

>2087
GCA_002012145.1.1:1704094-1705187 +
GCA_000493755.1.1:2641444-2642536 -
GCA_002763995.1.1:1141236-1142329 +
GCA_002764015.1.1:4092594-4093687 +
GCA_003181035.1.1:1206423-1207516 +
GCA_000285655.3.1:2641345-2642437 -
GCA_002012305.1.1:977145-978238 +
GCA_003571825.1.1:3675810-3676903 +
GCA_001566615.1.1:2645146-2646238 -
GCA_001566655.1.1:2427108-2428200 -
GCA_001577325.1.1:2616385-2617477 -
GCA_001513655.1.1:2773319-2774410 -
GCA_001663475.1.1:4073844-4074936 -
GCA_002142715.1.1:1502762-1503854 -
GCA_002944935.1.1:1800526-1801618 -
GCA_001566635.1.1:2440117-2441209 -
GCA_000010485.1.1:2391271-2392363 -

>2086
GCA_002012145.1.1:1702721-1703757 +
GCA_000493755.1.1:2642873-2643909 -
GCA_002763995.1.1:1139863-1140899 +
GCA_002764015.1.1:4091221-4092257 +
GCA_003181035.1.1:1205050-1206086 +
GCA_000285655.3.1:2642774-2643810 -
GCA_002012305.1.1:975772-976808 +
GCA_003571825.1.1:3674437-3675473 +
GCA_001566615.1.1:2646575-2647611 -
GCA_001566655.1.1:2428537-2429573 -
GCA_001577325.1.1:2617814-2618850 -
GCA_001513655.1.1:2774747-2775783 -
GCA_001663475.1.1:4075273-4076309 -
GCA_002142715.1.1:1504191-1505227 -
GCA_002944935.1.1:1801955-1803006 -
GCA_001566635.1.1:2441546-2442582 -
GCA_000010485.1.1:2392700-2393736 -

>2085
GCA_002012145.1.1:1688531-1689669 +
GCA_000493755.1.1:2656961-2658100 -
GCA_002763995.1.1:1125673-1126811 +
GCA_002764015.1.1:4077031-4078169 +
GCA_002220215.1.1:4202601-4203724 -
GCA_000285655.3.1:2656862-2658001 -
GCA_002012305.1.1:961582-962720 +
GCA_003571825.1.1:3660247-3661385 +
GCA_001566615.1.1:2660663-2661802 -
GCA_001577325.1.1:2631902-2633041 -
GCA_001513655.1.1:2788830-2789969 -
GCA_002142715.1.1:1518279-1519418 -
GCA_001900695.1.1:3597932-3599070 +
GCA_003410275.1.1:2480645-2481783 +
GCA_001566635.1.1:2496548-2497671 -
GCA_000010485.1.1:2406788-2407927 -

>2084
GCA_002012145.1.1:1685995-1688529 +
GCA_000493755.1.1:2658101-2660636 -
GCA_002763995.1.1:1123137-1125671 +
GCA_002764015.1.1:4074495-4077029 +
GCA_002220215.1.1:4203725-4206261 -
GCA_000285655.3.1:2658002-2660537 -
GCA_002012305.1.1:959046-961580 +
GCA_003571825.1.1:3657711-3660245 +
GCA_001566615.1.1:2661803-2664338 -
GCA_001577325.1.1:2633042-2635577 -
GCA_001513655.1.1:2789970-2792505 -
GCA_002142715.1.1:1519419-1521954 -
GCA_001900695.1.1:3595395-3597930 +
GCA_001566635.1.1:2497672-2500207 -
GCA_000010485.1.1:2407928-2410463 -

>2083
GCA_002012145.1.1:1684004-1685971 +
GCA_000493755.1.1:2663779-2665745 -
GCA_002763995.1.1:1121146-1123113 +
GCA_002764015.1.1:4072504-4074471 +
GCA_002220215.1.1:4206285-4208251 -
GCA_000285655.3.1:2660561-2662527 -
GCA_002012305.1.1:957055-959022 +
GCA_003571825.1.1:3655720-3657687 +
GCA_001566615.1.1:2664362-2666328 -
GCA_001577325.1.1:2635601-2637567 -
GCA_001513655.1.1:2792529-2794495 -
GCA_002142715.1.1:1521978-1523944 -
GCA_001900695.1.1:3593404-3595371 +
GCA_003410275.1.1:2476100-2478067 +
GCA_001566635.1.1:2500231-2502197 -
GCA_000010485.1.1:2410487-2412453 -

>2082
GCA_002012145.1.1:1681667-1683843 +
GCA_000493755.1.1:2665906-2668082 -
GCA_002763995.1.1:1118809-1120985 +
GCA_002764015.1.1:4070167-4072343 +
GCA_002220215.1.1:4208412-4210588 -
GCA_000285655.3.1:2662688-2664864 -
GCA_002012305.1.1:954718-956894 +
GCA_003571825.1.1:3653383-3655559 +
GCA_001566615.1.1:2666489-2668665 -
GCA_001577325.1.1:2637728-2639904 -
GCA_001513655.1.1:2794656-2796832 -
GCA_002142715.1.1:1524105-1526281 -
GCA_001900695.1.1:3591067-3593243 +
GCA_003410275.1.1:2472502-2474680 +
GCA_001566635.1.1:2502358-2504534 -
GCA_000010485.1.1:2412614-2414790 -

>2081
GCA_002012145.1.1:1678831-1681463 +
GCA_000493755.1.1:2668287-2670991 -
GCA_002763995.1.1:1115973-1118605 +
GCA_002764015.1.1:4067331-4069963 +
GCA_002220215.1.1:4210793-4213487 -
GCA_000285655.3.1:2665069-2667813 -
GCA_002012305.1.1:951882-954514 +
GCA_003571825.1.1:3650547-3653179 +
GCA_001566615.1.1:2668870-2671559 -
GCA_001577325.1.1:2640109-2642803 -
GCA_001513655.1.1:2797037-2799781 -
GCA_002142715.1.1:1526486-1529190 -
GCA_001900695.1.1:3588231-3590863 +
GCA_003410275.1.1:2469698-2472292 +
GCA_001566635.1.1:2504739-2507413 -
GCA_000010485.1.1:2414995-2417704 -

>2080
GCA_002012145.1.1:1064349-1067602 +
GCA_003033905.1.1:4171060-4174313 -
GCA_001936315.1.1:846219-849472 +
GCA_003204155.1.1:2823737-2826991 +

>2079
GCA_002012145.1.1:1050772-1052334 +
GCA_002058765.1.1:878828-880382 +
GCA_002196475.1.1:1967702-1969264 +
GCA_002853715.1.1:108584-110146 +
GCA_002196495.1.1:4635789-4637351 -
GCA_002357875.1.1:3211138-3212700 -
GCA_000813165.1.1:2578562-2580124 +
GCA_002357915.1.1:3293650-3295212 -
GCA_002215115.1.1:3292253-3293815 -
GCA_003095635.1.1:923411-924973 +
GCA_001900735.1.1:41138-42700 +
GCA_003204155.1.1:2183424-2184986 -
GCA_002357895.1.1:3214212-3215774 -
GCA_003204955.1.1:99764-101317 +
GCA_001021635.2.1:4350040-4351602 -
GCA_001420955.1.1:3138515-3140077 +
GCA_002009315.1.1:182697-184259 +

>2078
GCA_002012145.1.1:1049686-1050728 +
GCA_002196475.1.1:1966616-1967658 +
GCA_002853715.1.1:107498-108540 +
GCA_002310655.1.1:4414456-4415498 +
GCA_002196495.1.1:4637395-4638437 -
GCA_002214745.2.1:4557719-4558761 +
GCA_002357875.1.1:3212744-3213786 -
GCA_002285755.1.1:4917135-4918177 -
GCA_003433275.1.1:5203198-5204240 -
GCA_002007705.1.1:4955515-4956557 -
GCA_003181035.1.1:3892637-3893679 +
GCA_900092615.1.1:4987848-4988890 -
GCA_000813165.1.1:2577476-2578518 +
GCA_002357915.1.1:3295256-3296298 -
GCA_002215115.1.1:3293859-3294900 -
GCA_000967155.1.1:5139632-5140674 -
GCA_003095635.1.1:922325-923367 +
GCA_001900735.1.1:40052-41094 +
GCA_003204155.1.1:2185030-2186072 -
GCA_002357895.1.1:3215818-3216860 -
GCA_001566655.1.1:4645254-4646296 -
GCA_001280385.1.1:4156229-4157271 +
GCA_001542675.2.1:4123627-4124670 -
GCA_001663475.1.1:1404186-1405228 -
GCA_001618325.1.1:3506651-3507693 -
GCA_001021635.2.1:4351646-4352688 -
GCA_002393465.1.1:3638718-3639760 +
GCA_002393365.1.1:3813818-3814860 -
GCA_000299455.1.1:4587550-4588592 +
GCA_001420955.1.1:3137429-3138471 +
GCA_003491165.1.1:4503196-4504238 +
GCA_002009315.1.1:181610-182652 +
GCA_000026245.1.1:5015594-5016636 -
GCA_000010485.1.1:4555638-4556680 -
GCA_001886895.1.1:4503150-4504192 +
GCA_001750845.1.1:4193577-4194619 +

>2077
GCA_002012145.1.1:1047444-1049543 +
GCA_002196475.1.1:1964374-1966473 +
GCA_002853715.1.1:102670-104769 +
GCA_002310655.1.1:4412214-4414313 +
GCA_002196495.1.1:4638580-4640679 -
GCA_002214745.2.1:4555477-4557576 +
GCA_002357875.1.1:3213929-3216028 -
GCA_002285755.1.1:4918320-4920419 -
GCA_003433275.1.1:5204383-5206482 -
GCA_002007705.1.1:4956700-4958799 -
GCA_003181035.1.1:3890395-3892494 +
GCA_900092615.1.1:4989033-4991132 -
GCA_000813165.1.1:2575234-2577333 +
GCA_002357915.1.1:3296441-3298540 -
GCA_002215115.1.1:3295043-3297141 -
GCA_000967155.1.1:5140817-5142916 -
GCA_003095635.1.1:920083-922182 +
GCA_001900735.1.1:37810-39909 +
GCA_003204155.1.1:2186215-2188314 -
GCA_002357895.1.1:3217003-3219102 -
GCA_001566655.1.1:4646439-4648538 -
GCA_001280385.1.1:4153987-4156086 +
GCA_001542675.2.1:4124813-4126911 -
GCA_001663475.1.1:1405371-1407470 -
GCA_001618325.1.1:3507836-3509935 -
GCA_001021635.2.1:4352831-4354930 -
GCA_002393465.1.1:3636476-3638575 +
GCA_002393365.1.1:3815003-3817102 -
GCA_000299455.1.1:4585308-4587407 +
GCA_001420955.1.1:3135187-3137286 +
GCA_003491165.1.1:4500954-4503053 +
GCA_002009315.1.1:179368-181467 +
GCA_000026245.1.1:5016779-5018878 -
GCA_000010485.1.1:4556823-4558922 -
GCA_001886895.1.1:4500908-4503007 +
GCA_001750845.1.1:4191335-4193434 +

>2076
GCA_002012145.1.1:1037926-1043127 +
GCA_002853715.1.1:93257-98458 +
GCA_002357875.1.1:3220465-3225667 -
GCA_000813165.1.1:2564847-2570048 +
GCA_002357915.1.1:3302977-3308179 -
GCA_002215115.1.1:3301576-3306778 -
GCA_003095635.1.1:910571-915772 +
GCA_001900735.1.1:28298-33499 +
GCA_003204155.1.1:2192955-2198157 -
GCA_002357895.1.1:3223539-3228741 -
GCA_001021635.2.1:4359367-4364569 -
GCA_001420955.1.1:3125548-3130749 +
GCA_002009315.1.1:164600-169801 +

>2075
GCA_002012145.1.1:317398-319170 +
GCA_000493755.1.1:4109378-4111150 -
GCA_002763995.1.1:4885891-4887663 +
GCA_002764015.1.1:2640292-2642064 +
GCA_003181035.1.1:4716482-4718254 +
GCA_000285655.3.1:4063596-4065368 -
GCA_002012305.1.1:4522876-4524648 +
GCA_003571825.1.1:2164607-2166379 +
GCA_001566615.1.1:4087665-4089437 -
GCA_001566655.1.1:3821469-3823241 -
GCA_001577325.1.1:4032792-4034564 -
GCA_001513655.1.1:4191987-4193759 -
GCA_001663475.1.1:455748-457520 -
GCA_001618325.1.1:2682839-2684611 -
GCA_002142715.1.1:2881696-2883468 -
GCA_002944935.1.1:3174503-3176362 -
GCA_001566635.1.1:3939580-3941352 -
GCA_000010485.1.1:3729299-3731071 -

>2074
GCA_002012145.1.1:295726-297097 +
GCA_000493755.1.1:4131451-4132823 -
GCA_003030025.1.1:3040748-3042120 -
GCA_002763995.1.1:4864219-4865590 +
GCA_000988385.1.1:3777090-3778462 -
GCA_000829985.1.1:4000354-4001726 -
GCA_002764015.1.1:2618620-2619991 +
GCA_003181035.1.1:4694810-4696181 +
GCA_000285655.3.1:4085669-4087041 -
GCA_002012305.1.1:4501204-4502575 +
GCA_000005845.2.1:3796861-3798233 -
GCA_003571825.1.1:2142935-2144306 +
GCA_001566615.1.1:4109738-4111110 -
GCA_001566655.1.1:3843541-3844913 -
GCA_001577325.1.1:4054864-4056236 -
GCA_001513655.1.1:4214058-4215430 -
GCA_001663475.1.1:477821-479193 -
GCA_001618325.1.1:2704912-2706284 -
GCA_001735705.1.1:4540860-4542232 -
GCA_001276585.2.1:3753587-3754959 -
GCA_001308125.1.1:843422-844793 +
GCA_002142715.1.1:2903769-2905141 -
GCA_003410275.1.1:1088831-1090202 +
GCA_001566635.1.1:3961653-3963025 -
GCA_000010485.1.1:3751372-3752744 -
GCA_001677475.1.1:4588436-4589808 -
GCA_001900455.1.1:3007076-3008447 +

>2073
GCA_002012145.1.1:234673-236001 +
GCA_000493755.1.1:4192548-4193876 -
GCA_000007445.1.1:4355543-4356808 -
GCA_000013305.1.1:4038304-4039568 -
GCA_000284495.1.1:3900541-3901806 -
GCA_002763995.1.1:4803217-4804545 +
GCA_000233895.1.1:4177477-4178742 -
GCA_002764015.1.1:2557618-2558946 +
GCA_003181035.1.1:4632980-4634308 +
GCA_003546975.1.1:2615028-2616293 -
GCA_000285655.3.1:4212443-4213771 -
GCA_002012305.1.1:4422708-4424036 +
GCA_002763515.3.1:4103070-4104334 -
GCA_003571825.1.1:2080817-2082145 +
GCA_002863845.1.1:29995-31260 +
GCA_000743255.1.1:877208-878473 +
GCA_000148365.1.1:4224383-4225648 -
GCA_001566615.1.1:4170835-4172163 -
GCA_001566655.1.1:3904638-3905966 -
GCA_001683435.1.1:2556093-2557357 -
GCA_001577325.1.1:4177135-4178463 -
GCA_001513655.1.1:4275149-4276477 -
GCA_001675145.1.1:4154443-4155707 -
GCA_001663475.1.1:601467-602795 -
GCA_001618325.1.1:2766009-2767337 -
GCA_002310635.1.1:70237-71502 +
GCA_002310575.1.1:70234-71499 +
GCA_002142715.1.1:2964866-2966194 -
GCA_002215095.1.1:887871-889136 +
GCA_000183345.1.1:3875600-3876865 -
GCA_001693315.1.1:3828811-3830076 +
GCA_002944935.1.1:3255797-3257115 -
GCA_001566635.1.1:4043641-4044969 -
GCA_000010485.1.1:3812468-3813796 -
GCA_001660585.1.1:2456673-2457938 -

>2072
GCA_002012125.1.1:3823276-3825606 +
GCA_002796445.1.1:831067-833398 -
GCA_003342715.1.1:3252277-3254608 -

>2071
GCA_002012125.1.1:3814188-3816659 +
GCA_002796445.1.1:841974-844444 -
GCA_001901405.1.1:477548-480007 +
GCA_900474495.1.1:1492497-1494960 -
GCA_003342715.1.1:3261225-3263682 -
GCA_002077195.1.1:2648185-2650656 +

>2070
GCA_002012125.1.1:2672667-2674884 +
GCA_002853655.1.1:2788389-2790622 -
GCA_000829985.1.1:4889187-4891419 +
GCA_001485455.1.1:2181451-2183668 +
GCA_002853965.1.1:2217852-2220084 +
GCA_000020185.1.1:1324303-1326520 +
GCA_003180975.1.1:3041171-3043388 +
GCA_000026245.1.1:1430359-1432571 +
GCA_002803805.2.1:209172-211405 -

>2069
GCA_000026545.1.1:4906434-4908752 +
GCA_000019645.1.1:5008046-5010364 +
GCA_002214205.1.1:4200609-4202927 -
GCA_002237305.1.1:4751146-4753464 +
GCA_002944935.1.1:4057318-4059636 +

>2068
GCA_000026545.1.1:4857430-4859365 +
GCA_001901315.1.1:3557233-3559178 -
GCA_900474495.1.1:936748-938701 +
GCA_900184875.1.1:4099559-4101485 -

>2067
GCA_000026545.1.1:4853713-4855157 +
GCA_001901315.1.1:3561429-3562873 -
GCA_900474495.1.1:932847-934291 +
GCA_900184875.1.1:4103577-4105027 -

>2066
GCA_000026545.1.1:4397320-4401694 +
GCA_002357875.1.1:4401510-4405883 +
GCA_003181035.1.1:4375515-4379889 -
GCA_000019645.1.1:4383523-4387896 +
GCA_002357895.1.1:4471558-4475931 +
GCA_003204955.1.1:4745947-4750320 +
GCA_001566655.1.1:4159061-4163435 +
GCA_002787645.1.1:247807-252180 +
GCA_001663475.1.1:855898-860272 +
GCA_001618325.1.1:3020439-3024813 +
GCA_002944935.1.1:3511427-3515797 +
GCA_000010485.1.1:4069434-4073808 +

>2065
GCA_000026545.1.1:4116584-4117816 +
GCA_002951855.1.1:1771138-1772372 +
GCA_002057355.1.1:4200388-4201602 +
GCA_002855325.1.1:61804-63039 -
GCA_000010765.1.1:3734241-3735455 +
GCA_002156845.1.1:3658400-3659614 +
GCA_002057245.1.1:1017653-1018888 -
GCA_002952695.1.1:823262-824477 -
GCA_001901405.1.1:1863084-1864318 +
GCA_002055605.1.1:980637-981872 -
GCA_003112245.1.1:3563073-3564287 +
GCA_002156825.1.1:3658051-3659265 +
GCA_003288295.1.1:3607808-3609022 +
GCA_003288275.1.1:3602510-3603724 +
GCA_003203755.1.1:3725272-3726486 +
GCA_003044015.1.1:4720192-4721426 +
GCA_003043915.1.1:4643814-4645047 +

>2064
GCA_000026545.1.1:4113946-4115832 +
GCA_002951855.1.1:1768503-1770386 +
GCA_002057355.1.1:4197766-4199661 +
GCA_002855325.1.1:63778-65671 -
GCA_000010765.1.1:3731620-3733514 +
GCA_002156845.1.1:3655779-3657673 +
GCA_002057245.1.1:1019634-1021521 -
GCA_002952695.1.1:825204-827099 -
GCA_001901405.1.1:1860452-1862344 +
GCA_002055605.1.1:982610-984498 -
GCA_003112245.1.1:3560452-3562346 +
GCA_002156825.1.1:3655430-3657324 +
GCA_003288295.1.1:3605187-3607081 +
GCA_003288275.1.1:3599889-3601783 +
GCA_003203755.1.1:3722651-3724545 +
GCA_003043915.1.1:4641186-4643075 +

>2063
GCA_000026545.1.1:4104948-4106259 +
GCA_002951855.1.1:1759535-1760846 +
GCA_002057355.1.1:4188713-4190021 +
GCA_002855325.1.1:74107-75417 -
GCA_000010765.1.1:3722565-3723873 +
GCA_002156845.1.1:3646725-3648033 +
GCA_002057245.1.1:1029198-1030505 -
GCA_002952695.1.1:834844-836151 -
GCA_001901405.1.1:1851284-1852595 +
GCA_002055605.1.1:992175-993482 -
GCA_003112245.1.1:3551397-3552705 +
GCA_002156825.1.1:3646376-3647684 +
GCA_003288295.1.1:3596131-3597439 +
GCA_003288275.1.1:3590833-3592141 +
GCA_003203755.1.1:3713594-3714902 +
GCA_003044015.1.1:4708387-4709698 +
GCA_003043915.1.1:4632320-4633631 +

>2062
GCA_000026545.1.1:3958783-3960070 +
GCA_003344465.1.1:182428-183699 -
GCA_002237305.1.1:3856046-3857317 +

>2061
GCA_000026545.1.1:3007220-3014725 +
GCA_003044015.1.1:3631628-3639147 +
GCA_003043915.1.1:3554400-3561921 +

>2060
GCA_000026545.1.1:3003572-3005528 +
GCA_003044015.1.1:3627982-3629937 +
GCA_003043915.1.1:3550754-3552709 +

>2059
GCA_000026545.1.1:2986357-2987723 +
GCA_003352425.1.1:1250255-1251631 -
GCA_002310615.1.1:1236979-1238355 -
GCA_000219515.3.1:2894605-2895981 +

>2058
GCA_000026545.1.1:2976195-2977581 +
GCA_003352425.1.1:1281440-1282826 -
GCA_002310615.1.1:1268164-1269550 -
GCA_000219515.3.1:2863409-2864796 +

>2057
GCA_000026545.1.1:2824577-2826717 +
GCA_000210475.1.1:2856536-2858676 +
GCA_000987875.1.1:2856536-2858676 +

>2056
GCA_000026545.1.1:2822106-2823613 +
GCA_000210475.1.1:2854065-2855589 +
GCA_000987875.1.1:2854065-2855589 +

>2055
GCA_000026545.1.1:2815587-2818504 +
GCA_001901315.1.1:931271-934188 -

>2054
GCA_000026545.1.1:2743784-2748590 +
GCA_003586045.1.1:1451329-1456139 -
GCA_001677515.1.1:5110675-5115488 -
GCA_001900535.1.1:3625178-3629988 +

>2053
GCA_000026545.1.1:2742136-2743782 +
GCA_001900535.1.1:3623521-3625176 +

>2052
GCA_000026545.1.1:2738461-2742135 +
GCA_003586045.1.1:1457734-1461426 -
GCA_001677515.1.1:5119811-5123509 -
GCA_001900535.1.1:3619823-3623520 +

>2051
GCA_000026545.1.1:2728442-2738459 +
GCA_003586045.1.1:1461427-1471454 -
GCA_001677515.1.1:5123510-5133537 -
GCA_001900535.1.1:3608486-3618511 +

>2050
GCA_000026545.1.1:2726206-2727870 +
GCA_003586045.1.1:1472026-1473690 -
GCA_001677515.1.1:5133959-5135623 -
GCA_001900535.1.1:3606250-3607914 +

>2049
GCA_000026545.1.1:2722289-2723413 +
GCA_003586045.1.1:1475871-1476995 -
GCA_001677515.1.1:5137640-5138763 -
GCA_001900535.1.1:3603569-3604693 +

>2048
GCA_000026545.1.1:2717005-2721208 +
GCA_003586045.1.1:1478519-1482723 -
GCA_001677515.1.1:5139482-5143687 -
GCA_001900535.1.1:3597378-3601582 +

>2047
GCA_000026545.1.1:2592615-2594016 +
GCA_002215155.1.1:3176878-3178279 +

>2046
GCA_000026545.1.1:2292799-2294387 +
GCA_003044015.1.1:3056714-3058302 +
GCA_003043915.1.1:2940971-2942559 +
GCA_000245515.1.1:2585675-2587263 +

>2045
GCA_000026545.1.1:2291393-2292539 +
GCA_003044015.1.1:3055308-3056454 +
GCA_003043915.1.1:2939565-2940711 +
GCA_000245515.1.1:2584271-2585415 +

>2044
GCA_000026545.1.1:2230039-2232541 +
GCA_001901315.1.1:1287366-1289848 -
GCA_001900635.1.1:2784426-2786928 +
GCA_003571765.1.1:1774775-1777250 -

>2043
GCA_000026545.1.1:2226091-2227231 +
GCA_001901315.1.1:1292656-1293797 -
GCA_003571765.1.1:1780058-1781199 -

>2042
GCA_000026545.1.1:2220083-2224769 +
GCA_001901315.1.1:1295118-1299805 -

>2041
GCA_000026545.1.1:2168301-2169424 +
GCA_000007445.1.1:2194535-2195674 -
GCA_000013305.1.1:1947690-1948829 -
GCA_003344465.1.1:2011389-2012528 +
GCA_002357875.1.1:1239221-1240360 +
GCA_000233895.1.1:2136271-2137410 -
GCA_002285755.1.1:1997773-1998912 -
GCA_003346835.1.1:579106-580245 +
GCA_003546975.1.1:557687-558826 -
GCA_002763515.3.1:1967408-1968547 -
GCA_000813165.1.1:4183108-4184247 +
GCA_001900395.1.1:1175532-1176671 +
GCA_002863845.1.1:1970669-1971808 +
GCA_000743255.1.1:3096526-3097665 +
GCA_002357895.1.1:1243355-1244494 +
GCA_003204955.1.1:1630259-1631398 +
GCA_002787645.1.1:2066788-2067927 +
GCA_001683435.1.1:412322-413461 -
GCA_001280385.1.1:2083328-2084467 +
GCA_001675145.1.1:2014895-2016034 -
GCA_002796585.1.1:1308713-1309852 -
GCA_002237305.1.1:2009578-2010717 -
GCA_002215095.1.1:2923808-2924947 +
GCA_003491265.1.1:3395144-3396283 -
GCA_001693315.1.1:809608-810747 +
GCA_002944935.1.1:1273678-1274817 -
GCA_001660585.1.1:424125-425264 -

>2040
GCA_000026545.1.1:2165019-2167580 +
GCA_002953455.1.1:1954459-1957020 +
GCA_002012005.1.1:3357402-3359963 +
GCA_003346835.1.1:573357-575918 +
GCA_001442495.1.1:1593648-1596210 -

>2039
GCA_000026545.1.1:2154332-2155654 +
GCA_002953455.1.1:1946186-1947507 +
GCA_000971615.1.1:423586-424908 +
GCA_002012005.1.1:3349129-3350450 +
GCA_001442495.1.1:1607440-1608761 -

>2038
GCA_000026545.1.1:2151156-2152180 +
GCA_002953455.1.1:1942990-1944014 +
GCA_002934895.1.1:1310107-1311131 +
GCA_000971615.1.1:421314-422338 +
GCA_002012005.1.1:3345933-3346957 +
GCA_003570765.1.1:2159680-2160705 -
GCA_003586045.1.1:2360970-2361995 -
GCA_003346835.1.1:550906-551925 +
GCA_001442495.1.1:1610933-1611958 -
GCA_002944935.1.1:1288099-1289124 -

>2037
GCA_000026545.1.1:1875059-1878843 +
GCA_003204155.1.1:587911-591697 +

>2036
GCA_000026545.1.1:1394360-1401366 +
GCA_002012145.1.1:2859518-2866526 -
GCA_000493755.1.1:1403594-1410616 +
GCA_000007445.1.1:1525203-1532210 +
GCA_000284495.1.1:1296159-1303166 +
GCA_002763995.1.1:2328651-2335659 -
GCA_000233895.1.1:1469480-1476487 +
GCA_002764015.1.1:83053-90061 -
GCA_003181035.1.1:2348640-2355648 -
GCA_003546975.1.1:4901962-4908969 +
GCA_000285655.3.1:1403572-1410594 +
GCA_002012305.1.1:2201798-2208806 -
GCA_003571825.1.1:4849445-4856453 -
GCA_000743255.1.1:3805953-3812961 -
GCA_000148365.1.1:1486259-1493266 +
GCA_001566615.1.1:1466272-1473311 +
GCA_001566655.1.1:1289853-1296891 +
GCA_001577325.1.1:1396265-1403286 +
GCA_001513655.1.1:1544929-1551951 +
GCA_001663475.1.1:2902993-2910032 +
GCA_001618325.1.1:101710-108749 +
GCA_002142715.1.1:313013-320052 +
GCA_000183345.1.1:1304917-1311924 +
GCA_001693315.1.1:1473435-1480443 -
GCA_002944935.1.1:592337-599344 +
GCA_003044015.1.1:2142366-2149371 +
GCA_003043915.1.1:2079869-2086876 +
GCA_001566635.1.1:1272378-1279433 +
GCA_000010485.1.1:1291745-1298784 +

>2035
GCA_000026545.1.1:1278618-1281192 +
GCA_003352425.1.1:1999692-2002266 +
GCA_001721205.1.1:223275-225849 -
GCA_003325975.1.1:3196261-3198835 -
GCA_001721225.1.1:4962384-4964958 +

>2034
GCA_000026545.1.1:1277046-1278172 +
GCA_003352425.1.1:1998120-1999246 +
GCA_000013585.1.1:2086269-2087430 -
GCA_001721205.1.1:226295-227422 -
GCA_000783735.2.1:2127430-2128591 +
GCA_000219515.3.1:4370130-4371290 +
GCA_002953435.1.1:908119-909280 -
GCA_003325975.1.1:3199281-3200408 -
GCA_000026285.2.1:2177196-2178357 -
GCA_001721225.1.1:4960812-4961938 +
GCA_001280345.1.1:1964380-1965541 +
GCA_002310575.1.1:2046734-2047895 +
GCA_000025745.1.1:990525-991686 +
GCA_003020885.1.1:984646-985807 +
GCA_003020885.1.1:2216910-2218071 -

>2033
GCA_000026545.1.1:1130098-1138019 +
GCA_002853655.1.1:1165186-1173101 -
GCA_003352425.1.1:818080-825995 -
GCA_002853965.1.1:712339-720254 +
GCA_002055605.1.1:848901-856816 +
GCA_001900515.1.1:2382724-2390639 +
GCA_001901425.1.1:2496827-2504742 -

>2032
GCA_000026545.1.1:1124563-1125739 +
GCA_000743955.1.1:1054507-1055685 +
GCA_001578125.1.1:3341965-3343143 +
GCA_000743995.1.1:1073126-1074304 +
GCA_002214745.2.1:3181463-3182637 -
GCA_002240095.1.1:366259-367437 +
GCA_003433275.1.1:1257123-1258297 +
GCA_002240135.1.1:3329114-3330292 -
GCA_002007705.1.1:1286037-1287215 +
GCA_002240075.1.1:1189105-1190283 +
GCA_001580175.1.1:1069785-1070963 +
GCA_900092615.1.1:1945623-1946801 -
GCA_000783735.2.1:3189955-3191133 -
GCA_002240115.1.1:3929294-3930472 -
GCA_000022245.1.1:1086780-1087958 +
GCA_000967155.1.1:1228386-1229560 +
GCA_003855135.1.1:3144490-3145668 -
GCA_001579965.1.1:2214949-2216127 -
GCA_002393465.1.1:2285362-2286536 -
GCA_002393365.1.1:5180248-5181422 +
GCA_000299455.1.1:3220988-3222162 -
GCA_003491165.1.1:3181455-3182629 -
GCA_001886895.1.1:3181401-3182575 -

>2031
GCA_000026545.1.1:877202-878501 +
GCA_003030025.1.1:20333-21639 -
GCA_900474445.1.1:3076846-3078152 +

>2030
GCA_000026545.1.1:863367-865238 +
GCA_003325975.1.1:1917910-1919781 +

>2029
GCA_000026545.1.1:729345-730689 +
GCA_002278115.2.1:2929947-2931292 -
GCA_002310595.1.1:3415119-3416464 -

>2028
GCA_000026545.1.1:178615-180560 +
GCA_003030025.1.1:4148123-4150068 +
GCA_003204155.1.1:3391356-3393301 +
GCA_001735705.1.1:852833-854778 +
GCA_003571765.1.1:3865841-3867787 -

>2027
GCA_000026545.1.1:73124-78680 +
GCA_002012145.1.1:4226652-4232207 -
GCA_002951855.1.1:2743256-2748815 +
GCA_000493755.1.1:75829-81384 +
GCA_002763995.1.1:3822317-3827872 -
GCA_002764015.1.1:1576719-1582274 -
GCA_003181035.1.1:3650518-3656073 -
GCA_000285655.3.1:75829-81384 +
GCA_002012305.1.1:3488550-3494105 -
GCA_003571825.1.1:1099091-1104646 -
GCA_001566615.1.1:75828-81383 +
GCA_001566655.1.1:75901-81456 +
GCA_001577325.1.1:75827-81382 +
GCA_001513655.1.1:77146-82701 +
GCA_001663475.1.1:1641790-1647345 +
GCA_001618325.1.1:3744254-3749809 +
GCA_002142715.1.1:4050507-4056062 +
GCA_002944935.1.1:4191562-4197117 +
GCA_003044015.1.1:819398-824948 +
GCA_003043915.1.1:850822-856376 +
GCA_001566635.1.1:75830-81385 +
GCA_000010485.1.1:75905-81460 +

>2026
GCA_000026345.1.1:5053273-5054978 +
GCA_000332755.1.1:630356-632061 +
GCA_000227625.1.1:5238784-5240489 +
GCA_002812545.1.1:3413737-3415442 +
GCA_001900635.1.1:441111-442816 +
GCA_002787935.1.1:2218652-2220357 -
GCA_002077195.1.1:4832106-4833811 +
GCA_000025745.1.1:5032993-5034698 +

>2025
GCA_000026345.1.1:5024846-5025863 +
GCA_002058765.1.1:4564580-4565598 -
GCA_002196475.1.1:2209195-2210213 +
GCA_000007445.1.1:5171315-5172333 +
GCA_000008865.2.1:5443899-5444916 +
GCA_000013305.1.1:4880564-4881582 +
GCA_000284495.1.1:4713360-4714378 +
GCA_000227625.1.1:5210358-5211375 +
GCA_002196495.1.1:4394839-4395857 -
GCA_002214745.2.1:4485640-4486658 -
GCA_000233895.1.1:4978988-4980006 +
GCA_000829985.1.1:4831968-4832986 +
GCA_003433275.1.1:5275300-5276318 +
GCA_003571685.1.1:480217-481234 -
GCA_002763515.3.1:4968006-4969024 +
GCA_900474625.1.1:3963575-3964593 -
GCA_002310595.1.1:4376432-4377450 -
GCA_000967155.1.1:5223371-5224389 +
GCA_002863845.1.1:4170383-4171401 -
GCA_003030245.1.1:4754766-4755783 -
GCA_000148365.1.1:5071998-5073016 +
GCA_000019385.1.1:4067296-4068314 -
GCA_001683435.1.1:3453961-3454979 +
GCA_900186905.1.1:3985289-3986307 -
GCA_001675145.1.1:5013351-5014369 +
GCA_002393465.1.1:3555001-3556019 -
GCA_002393365.1.1:3897558-3898576 +
GCA_002310575.1.1:4402543-4403561 -
GCA_002079225.1.1:3986215-3987233 -
GCA_000299455.1.1:4503833-4504851 -
GCA_000183345.1.1:4688411-4689429 +
GCA_003591595.1.1:4067281-4068299 -
GCA_900184875.1.1:4049217-4050235 -
GCA_003491165.1.1:4431118-4432136 -
GCA_001693315.1.1:2957128-2958146 -
GCA_000026245.1.1:5099334-5100352 +
GCA_000245515.1.1:5209065-5210082 +
GCA_002803805.2.1:1577590-1578608 -
GCA_002761835.1.1:3960803-3961821 -
GCA_001886895.1.1:4431071-4432089 -
GCA_001900455.1.1:2235357-2236375 -

>2024
GCA_000026345.1.1:4569301-4575742 +
GCA_000227625.1.1:4763551-4769992 +
GCA_002357875.1.1:4522722-4529164 +
GCA_003571685.1.1:939538-945978 -
GCA_002357895.1.1:4592770-4599212 +
GCA_003204955.1.1:4867159-4873601 +
GCA_002787645.1.1:369018-375460 +

>2023
GCA_000026345.1.1:3066750-3073228 +
GCA_000026545.1.1:3130048-3136526 +
GCA_002012145.1.1:1305281-1311759 -
GCA_002951855.1.1:795133-801611 +
GCA_000493755.1.1:3083758-3090236 +
GCA_000013305.1.1:2888933-2895411 +
GCA_002763995.1.1:709549-716027 -
GCA_000227625.1.1:3248899-3255377 +
GCA_003344465.1.1:1098846-1105324 -
GCA_002812545.1.1:1789472-1795948 -
GCA_002357875.1.1:2950335-2956813 +
GCA_002012005.1.1:2236699-2243175 +
GCA_002764015.1.1:3660907-3667385 -
GCA_003346835.1.1:4754905-4761383 -
GCA_003181035.1.1:741649-748127 -
GCA_003571685.1.1:2475017-2481495 -
GCA_000285655.3.1:3034840-3041318 +
GCA_002012305.1.1:578317-584795 -
GCA_002763515.3.1:2956718-2963196 +
GCA_003571825.1.1:3277273-3283751 -
GCA_002215115.1.1:3207639-3214114 -
GCA_002948655.1.1:2850539-2857017 +
GCA_000019645.1.1:2977351-2983829 +
GCA_002357895.1.1:2953408-2959886 +
GCA_003204955.1.1:3342213-3348691 +
GCA_900474445.1.1:815986-822462 +
GCA_001566615.1.1:3066066-3072544 +
GCA_001566655.1.1:2810299-2816775 +
GCA_002787645.1.1:3821479-3827956 +
GCA_001683435.1.1:1415621-1422099 +
GCA_001577325.1.1:3011197-3017675 +
GCA_001513655.1.1:3166772-3173249 +
GCA_001693635.1.1:3296627-3303103 +
GCA_001675145.1.1:3039170-3045648 +
GCA_001663475.1.1:4457064-4463542 +
GCA_001618325.1.1:1651488-1657966 +
GCA_002310715.1.1:3870129-3876605 -
GCA_001021635.2.1:4276479-4282955 -
GCA_002310575.1.1:1338249-1344727 -
GCA_002142715.1.1:1897816-1904294 +
GCA_002237305.1.1:2903914-2910392 +
GCA_002215095.1.1:2014298-2020775 -
GCA_002944935.1.1:2229191-2235669 +
GCA_003044015.1.1:3745227-3751702 +
GCA_002009315.1.1:1616779-1623255 +
GCA_003043915.1.1:3668010-3674487 +
GCA_001566635.1.1:2959033-2965511 +
GCA_000010485.1.1:2787314-2793792 +
GCA_001660585.1.1:1317473-1323951 +

>2022
GCA_000026345.1.1:2933254-2936288 +
GCA_001900775.1.1:1197172-1200206 +
GCA_002934895.1.1:4458425-4461458 -
GCA_000227625.1.1:3119111-3122145 +
GCA_003571685.1.1:2611296-2614329 -
GCA_003342715.1.1:2980498-2983531 -
GCA_001900675.1.1:2078806-2081840 +
GCA_001610755.1.1:330226-333259 -
GCA_002953435.1.1:1523078-1526092 +
GCA_002215155.1.1:3272165-3275198 +
GCA_002142635.1.1:4303153-4306186 -
GCA_001901125.1.1:1254882-1257931 +
GCA_001678925.1.1:3520516-3523550 +
GCA_001735705.1.1:1024642-1027656 -
GCA_002077195.1.1:2925281-2928315 +
GCA_002237325.1.1:2915203-2918237 +
GCA_002860105.1.1:3752282-3755316 +
GCA_002968715.1.1:3229205-3232238 -
GCA_001566635.1.1:2766836-2769870 +

>2021
GCA_000026345.1.1:2645006-2651872 +
GCA_000227625.1.1:2836777-2843643 +
GCA_003571685.1.1:2864786-2871652 -

>2020
GCA_000026345.1.1:2539900-2542934 +
GCA_000227625.1.1:2731787-2734821 +
GCA_002357875.1.1:2489538-2492572 +
GCA_003571685.1.1:2975876-2978908 -
GCA_002948655.1.1:2390765-2393801 +
GCA_002357895.1.1:2492611-2495645 +
GCA_003204955.1.1:2879697-2882731 +
GCA_002787645.1.1:3318327-3321361 +

>2019
GCA_000026345.1.1:2451861-2455434 +
GCA_000227625.1.1:2643086-2646659 +
GCA_002812545.1.1:1044297-1047870 +
GCA_002057245.1.1:1875082-1878655 -
GCA_002357875.1.1:2405555-2409128 +
GCA_002055605.1.1:1803263-1806836 -
GCA_003571685.1.1:3064039-3067612 -
GCA_002787935.1.1:4695885-4699458 -
GCA_002948655.1.1:2305143-2308715 +
GCA_000019645.1.1:2423516-2427089 +
GCA_002214205.1.1:1637278-1640851 -
GCA_002357895.1.1:2408629-2412202 +
GCA_003204955.1.1:2795713-2799286 +
GCA_002787645.1.1:3234343-3237916 +

>2018
GCA_000026345.1.1:2032948-2034988 +
GCA_000493755.1.1:1005875-1007915 -
GCA_002763995.1.1:2823613-2825653 +
GCA_002788115.1.1:4276275-4278315 +
GCA_000227625.1.1:1297868-1299908 -
GCA_002996665.1.1:954479-956519 +
GCA_002764015.1.1:578015-580055 +
GCA_000800845.2.1:1876291-1878331 -
GCA_003181035.1.1:13710-15750 +
GCA_003571685.1.1:3478444-3480484 -
GCA_000285655.3.1:1008402-1010442 -
GCA_000148365.1.1:1836602-1838642 +
GCA_003204155.1.1:4187916-4189956 -
GCA_003204955.1.1:3368551-3370591 -
GCA_001566615.1.1:1056900-1058940 -
GCA_001566655.1.1:1969488-1971527 +
GCA_001577325.1.1:1023086-1025126 -
GCA_001513655.1.1:1055014-1057053 -
GCA_001663475.1.1:3582227-3584267 +
GCA_001280325.1.1:3203919-3205959 -
GCA_000725265.1.1:1844005-1846032 +
GCA_001280405.1.1:2844708-2846748 -
GCA_002077195.1.1:343673-345713 -
GCA_002105735.1.1:1735533-1737560 +
GCA_003571785.1.1:2925610-2927650 +
GCA_003571785.1.1:3125293-3127333 +
GCA_001566635.1.1:2851474-2853514 +
GCA_001750845.1.1:1906185-1908225 -

>2017
GCA_000026345.1.1:2029166-2032541 +
GCA_000493755.1.1:1008322-1011696 -
GCA_002763995.1.1:2819831-2823206 +
GCA_002788115.1.1:4272493-4275868 +
GCA_000227625.1.1:1300315-1303428 -
GCA_002996665.1.1:950679-954072 +
GCA_002764015.1.1:574233-577608 +
GCA_000800845.2.1:1878671-1881801 -
GCA_003181035.1.1:9910-13303 +
GCA_003571685.1.1:3480891-3484004 -
GCA_000285655.3.1:1010849-1014223 -
GCA_000148365.1.1:1832820-1836195 +
GCA_003204155.1.1:4190363-4193476 -
GCA_003204955.1.1:3370998-3374129 -
GCA_001566615.1.1:1059347-1062721 -
GCA_001566655.1.1:1965706-1969081 +
GCA_001577325.1.1:1025533-1028907 -
GCA_001513655.1.1:1057460-1060834 -
GCA_001663475.1.1:3578445-3581820 +
GCA_001280325.1.1:3206366-3209479 -
GCA_000725265.1.1:1838489-1841371 +
GCA_001280405.1.1:2847155-2850286 -
GCA_002077195.1.1:346120-349251 -
GCA_002105735.1.1:1732290-1735209 +
GCA_003571785.1.1:2921828-2925203 +
GCA_003571785.1.1:3121511-3124886 +
GCA_001566635.1.1:2847674-2851067 +
GCA_001750845.1.1:1908632-1911745 -

>2016
GCA_000026345.1.1:2027441-2028660 +
GCA_000493755.1.1:1012203-1013421 -
GCA_002763995.1.1:2818106-2819325 +
GCA_002788115.1.1:4270507-4271726 +
GCA_000227625.1.1:1304196-1305414 -
GCA_002996665.1.1:948693-949912 +
GCA_002764015.1.1:572508-573727 +
GCA_000800845.2.1:1882569-1883786 -
GCA_003181035.1.1:7923-9142 +
GCA_003571685.1.1:3484772-3485990 -
GCA_000285655.3.1:1014730-1015948 -
GCA_000148365.1.1:1830834-1832053 +
GCA_003204155.1.1:4194244-4195462 -
GCA_003204955.1.1:3375158-3376376 -
GCA_001566615.1.1:1063489-1064707 -
GCA_001566655.1.1:1963722-1964941 +
GCA_001577325.1.1:1029675-1030893 -
GCA_001513655.1.1:1061340-1062558 -
GCA_001663475.1.1:3576459-3577678 +
GCA_001280325.1.1:3210181-3211399 -
GCA_001280405.1.1:2851315-2852533 -
GCA_002077195.1.1:350019-351237 -
GCA_003571785.1.1:2920103-2921322 +
GCA_003571785.1.1:3119786-3121005 +
GCA_001566635.1.1:2845688-2846907 +
GCA_001750845.1.1:1912513-1913731 -

>2015
GCA_000026345.1.1:2025088-2027440 +
GCA_000493755.1.1:1013423-1015775 -
GCA_002763995.1.1:2815753-2818105 +
GCA_002788115.1.1:4268154-4270506 +
GCA_000227625.1.1:1305416-1307768 -
GCA_002996665.1.1:946340-948692 +
GCA_002764015.1.1:570155-572507 +
GCA_000800845.2.1:1883788-1886139 -
GCA_003181035.1.1:5570-7922 +
GCA_003571685.1.1:3485992-3488344 -
GCA_000285655.3.1:1015950-1018302 -
GCA_000148365.1.1:1828479-1830833 +
GCA_003204155.1.1:4195464-4197816 -
GCA_003204955.1.1:3376378-3378730 -
GCA_001566615.1.1:1064709-1067061 -
GCA_001566655.1.1:1961371-1963721 +
GCA_001577325.1.1:1030895-1033247 -
GCA_001513655.1.1:1062560-1064912 -
GCA_001663475.1.1:3574106-3576458 +
GCA_001280325.1.1:3211401-3213753 -
GCA_000725265.1.1:1834403-1836668 +
GCA_001280405.1.1:2852535-2854887 -
GCA_002077195.1.1:351239-353591 -
GCA_002105735.1.1:1728192-1730572 +
GCA_003571785.1.1:2917750-2920102 +
GCA_003571785.1.1:3117437-3119785 +
GCA_001566635.1.1:2843335-2845687 +
GCA_001750845.1.1:1913733-1916085 -

>2014
GCA_000026345.1.1:2023127-2024556 +
GCA_000493755.1.1:1016307-1017736 -
GCA_002763995.1.1:2813792-2815221 +
GCA_002788115.1.1:4266193-4267622 +
GCA_000227625.1.1:1308300-1309729 -
GCA_002996665.1.1:944379-945808 +
GCA_002764015.1.1:568194-569623 +
GCA_000800845.2.1:1886671-1888100 -
GCA_003181035.1.1:3609-5038 +
GCA_003571685.1.1:3488876-3490305 -
GCA_000285655.3.1:1018834-1020263 -
GCA_000148365.1.1:1826518-1827947 +
GCA_003204155.1.1:4198348-4199771 -
GCA_003204955.1.1:3379262-3380691 -
GCA_001566615.1.1:1067593-1069022 -
GCA_001566655.1.1:1959410-1960839 +
GCA_001577325.1.1:1033779-1035208 -
GCA_001513655.1.1:1065444-1066872 -
GCA_001663475.1.1:3572145-3573574 +
GCA_001280325.1.1:3214285-3215714 -
GCA_000725265.1.1:1832426-1833855 +
GCA_001280405.1.1:2855419-2856848 -
GCA_002077195.1.1:354123-355552 -
GCA_002105735.1.1:1726251-1727674 +
GCA_003571785.1.1:2915789-2917218 +
GCA_003571785.1.1:3115476-3116905 +
GCA_001566635.1.1:2841374-2842803 +
GCA_001750845.1.1:1916617-1918046 -

>2013
GCA_000026345.1.1:2021879-2023125 +
GCA_000493755.1.1:1017737-1018983 -
GCA_002763995.1.1:2812544-2813790 +
GCA_002788115.1.1:4264945-4266191 +
GCA_000227625.1.1:1309730-1310976 -
GCA_002996665.1.1:943131-944377 +
GCA_002764015.1.1:566946-568192 +
GCA_000800845.2.1:1888101-1889347 -
GCA_003181035.1.1:2361-3607 +
GCA_003571685.1.1:3490306-3491552 -
GCA_000285655.3.1:1020264-1021510 -
GCA_000148365.1.1:1825270-1826516 +
GCA_003204955.1.1:3380692-3381938 -
GCA_001566615.1.1:1069023-1070269 -
GCA_001566655.1.1:1958162-1959408 +
GCA_001577325.1.1:1035209-1036455 -
GCA_001513655.1.1:1066873-1068119 -
GCA_001663475.1.1:3570897-3572143 +
GCA_001280325.1.1:3215715-3216961 -
GCA_000725265.1.1:1831178-1832424 +
GCA_001280405.1.1:2856849-2858095 -
GCA_002077195.1.1:355553-356799 -
GCA_003571785.1.1:2914541-2915787 +
GCA_003571785.1.1:3114228-3115474 +
GCA_001566635.1.1:2840126-2841372 +
GCA_001750845.1.1:1918047-1919293 -

>2012
GCA_000026345.1.1:2019573-2020910 +
GCA_000493755.1.1:1019953-1021290 -
GCA_002763995.1.1:2810238-2811575 +
GCA_002788115.1.1:4262639-4263976 +
GCA_000227625.1.1:1311946-1313283 -
GCA_002996665.1.1:940825-942162 +
GCA_002764015.1.1:564640-565977 +
GCA_000800845.2.1:1890317-1891654 -
GCA_003181035.1.1:55-1392 +
GCA_003571685.1.1:3492522-3493859 -
GCA_000285655.3.1:1022480-1023817 -
GCA_000148365.1.1:1822964-1824301 +
GCA_003204155.1.1:4201987-4203324 -
GCA_003204955.1.1:3382908-3384245 -
GCA_001566615.1.1:1071239-1072576 -
GCA_001566655.1.1:1955857-1957194 +
GCA_001577325.1.1:1037425-1038762 -
GCA_001513655.1.1:1069089-1070426 -
GCA_001663475.1.1:3568591-3569928 +
GCA_001280325.1.1:3217931-3219268 -
GCA_000725265.1.1:1828872-1830209 +
GCA_001280405.1.1:2859065-2860402 -
GCA_002077195.1.1:357769-359106 -
GCA_002105735.1.1:1722691-1724015 +
GCA_003571785.1.1:2912235-2913572 +
GCA_003571785.1.1:3111922-3113259 +
GCA_001566635.1.1:2837820-2839157 +
GCA_001750845.1.1:1920263-1921600 -

>2011
GCA_000026345.1.1:2016270-2017771 +
GCA_000493755.1.1:1023092-1024593 -
GCA_002763995.1.1:2806935-2808436 +
GCA_002788115.1.1:4259339-4260837 +
GCA_000227625.1.1:1315085-1316586 -
GCA_002996665.1.1:937522-939023 +
GCA_002056145.1.1:1663873-1665371 +
GCA_002764015.1.1:561337-562838 +
GCA_003181035.1.1:5040455-5041956 +
GCA_003571685.1.1:3495661-3497162 -
GCA_000285655.3.1:1025619-1027120 -
GCA_000148365.1.1:1819661-1821162 +
GCA_003204155.1.1:4205126-4206627 -
GCA_003204955.1.1:3386047-3387548 -
GCA_001566615.1.1:1074378-1075878 -
GCA_001566655.1.1:1952559-1954056 +
GCA_001577325.1.1:1040564-1042065 -
GCA_001513655.1.1:1072228-1073729 -
GCA_001663475.1.1:3565291-3566789 +
GCA_001280325.1.1:3221067-3222568 -
GCA_000725265.1.1:1825572-1827073 +
GCA_001280405.1.1:2862204-2863705 -
GCA_002077195.1.1:360908-362406 -
GCA_002105735.1.1:1719404-1720858 +
GCA_003571785.1.1:2908935-2910433 +
GCA_003571785.1.1:3108622-3110120 +
GCA_001566635.1.1:2834517-2836018 +
GCA_001750845.1.1:1923399-1924900 -

>2010
GCA_000026345.1.1:2013186-2015428 +
GCA_000493755.1.1:1025435-1027677 -
GCA_002763995.1.1:2803851-2806093 +
GCA_002788115.1.1:4256252-4258494 +
GCA_000227625.1.1:1317428-1319670 -
GCA_002996665.1.1:934507-936752 +
GCA_002056145.1.1:1660786-1663028 +
GCA_002764015.1.1:558253-560495 +
GCA_000800845.2.1:1895541-1897761 -
GCA_003181035.1.1:5037440-5039685 +
GCA_003571685.1.1:3498004-3500246 -
GCA_000285655.3.1:1027962-1030204 -
GCA_000148365.1.1:1816646-1818891 +
GCA_003204155.1.1:4207397-4209641 -
GCA_003204955.1.1:3388318-3390563 -
GCA_001566615.1.1:1076648-1078893 -
GCA_001566655.1.1:1949472-1951714 +
GCA_001577325.1.1:1042835-1045080 -
GCA_001513655.1.1:1074571-1076813 -
GCA_001663475.1.1:3562204-3564446 +
GCA_001280325.1.1:3223410-3225640 -
GCA_000725265.1.1:1822500-1824730 +
GCA_001280405.1.1:2864547-2866789 -
GCA_002077195.1.1:363251-365488 -
GCA_002105735.1.1:1716385-1718618 +
GCA_003571785.1.1:2905848-2908090 +
GCA_003571785.1.1:3105535-3107777 +
GCA_001566635.1.1:2831502-2833747 +
GCA_001750845.1.1:1925670-1927915 -

>2009
GCA_000026345.1.1:2010086-2011758 +
GCA_002788115.1.1:4253152-4254824 +
GCA_000227625.1.1:1321098-1322770 -
GCA_003571685.1.1:3501674-3503346 -
GCA_001566655.1.1:1946372-1948044 +
GCA_001663475.1.1:3559104-3560776 +
GCA_001280325.1.1:3227734-3229404 -
GCA_000725265.1.1:1818735-1820405 +
GCA_001280405.1.1:2868217-2869889 -

>2008
GCA_000026345.1.1:2006179-2008924 +
GCA_000493755.1.1:1034990-1037729 -
GCA_002763995.1.1:2796352-2799091 +
GCA_002788115.1.1:4249251-4251990 +
GCA_000227625.1.1:1323932-1326677 -
GCA_002996665.1.1:927335-930080 +
GCA_002764015.1.1:550754-553493 +
GCA_000800845.2.1:1902980-1905725 -
GCA_003181035.1.1:5030268-5033013 +
GCA_003571685.1.1:3504508-3507253 -
GCA_000285655.3.1:1034967-1037706 -
GCA_000148365.1.1:1809476-1812221 +
GCA_003204155.1.1:4214081-4216826 -
GCA_003204955.1.1:3395343-3398088 -
GCA_001566615.1.1:1083320-1086065 -
GCA_001566655.1.1:1942471-1945210 +
GCA_001577325.1.1:1049507-1052252 -
GCA_001513655.1.1:1081573-1084312 -
GCA_001663475.1.1:3555203-3557942 +
GCA_001280325.1.1:3230565-3233306 -
GCA_000725265.1.1:1814833-1817574 +
GCA_001280405.1.1:2871051-2873796 -
GCA_002077195.1.1:370710-373455 -
GCA_002105735.1.1:1709149-1711894 +
GCA_003571785.1.1:2898349-2901088 +
GCA_003571785.1.1:3096981-3099726 +
GCA_001566635.1.1:2824330-2827075 +

>2007
GCA_000026345.1.1:2003351-2006177 +
GCA_000493755.1.1:1037733-1040563 -
GCA_002763995.1.1:2793518-2796348 +
GCA_002788115.1.1:4246417-4249247 +
GCA_000227625.1.1:1326678-1329505 -
GCA_002996665.1.1:924728-927333 +
GCA_002764015.1.1:547920-550750 +
GCA_000800845.2.1:1905726-1908553 -
GCA_003181035.1.1:5027662-5030266 +
GCA_003571685.1.1:3507254-3510081 -
GCA_000285655.3.1:1037710-1040540 -
GCA_000148365.1.1:1806870-1809474 +
GCA_003204155.1.1:4216827-4219645 -
GCA_003204955.1.1:3398089-3400695 -
GCA_001566615.1.1:1086066-1088893 -
GCA_001566655.1.1:1939637-1942467 +
GCA_001577325.1.1:1052253-1055080 -
GCA_001513655.1.1:1084316-1087144 -
GCA_001663475.1.1:3552369-3555199 +
GCA_001280325.1.1:3233308-3235917 -
GCA_000725265.1.1:1812224-1814831 +
GCA_001280405.1.1:2873797-2876624 -
GCA_002077195.1.1:373456-376062 -
GCA_003571785.1.1:2895515-2898345 +
GCA_003571785.1.1:3094374-3096979 +
GCA_001566635.1.1:2821724-2824328 +

>2006
GCA_000026345.1.1:1785635-1789874 +
GCA_000227625.1.1:1618465-1622704 +
GCA_003571685.1.1:3804835-3809074 +
GCA_002278115.2.1:2682121-2686350 -
GCA_000019645.1.1:1777981-1782169 -

>2005
GCA_000026345.1.1:1421194-1422498 +
GCA_002058765.1.1:2327320-2328629 +
GCA_002196475.1.1:4232645-4233948 -
GCA_000227625.1.1:2001221-2002524 -
GCA_002196495.1.1:2372079-2373383 +
GCA_002357875.1.1:1498248-1499552 +
GCA_003571685.1.1:4207517-4208820 -
GCA_000019645.1.1:1476778-1478082 +
GCA_002357895.1.1:1501310-1502614 +
GCA_003204955.1.1:1888215-1889519 +
GCA_002787645.1.1:2325520-2326824 +

>2004
GCA_000026345.1.1:1418548-1421193 +
GCA_002058765.1.1:2323352-2325988 +
GCA_002196475.1.1:4233950-4236586 -
GCA_000227625.1.1:2002526-2005171 -
GCA_002196495.1.1:2369442-2372078 +
GCA_002357875.1.1:1495602-1498247 +
GCA_003571685.1.1:4208822-4211467 -
GCA_000019645.1.1:1474132-1476777 +
GCA_002357895.1.1:1498664-1501309 +
GCA_003204955.1.1:1885569-1888214 +
GCA_002787645.1.1:2322874-2325519 +

>2003
GCA_000026345.1.1:842693-843889 +
GCA_000027125.1.1:970459-971655 +
GCA_000227625.1.1:893254-894450 +
GCA_002853715.1.1:3189226-3190413 -
GCA_002357875.1.1:878851-880047 +
GCA_000497505.1.1:709699-710884 -
GCA_003571685.1.1:4940355-4941552 -
GCA_002310615.1.1:3223920-3225118 -
GCA_000012005.1.1:720704-721885 -
GCA_002357915.1.1:993442-994638 +
GCA_002215115.1.1:936295-937491 +
GCA_002948655.1.1:691780-692976 +
GCA_003095635.1.1:3975429-3976626 -
GCA_001900735.1.1:3150533-3151730 -
GCA_003030245.1.1:3720201-3721398 -
GCA_002357895.1.1:880130-881326 +
GCA_003204955.1.1:1294802-1295998 +
GCA_002787645.1.1:1701607-1702803 +
GCA_001021635.2.1:1913854-1915050 +
GCA_001420955.1.1:411306-412503 -
GCA_002009315.1.1:2820365-2821561 +
GCA_001677475.1.1:965091-966287 +

>2002
GCA_000026345.1.1:816548-817635 +
GCA_002058765.1.1:3541749-3542836 -
GCA_000520035.1.1:900636-901723 +
GCA_002196475.1.1:3268512-3269599 +
GCA_000008865.2.1:956110-957197 +
GCA_000227625.1.1:867109-868196 +
GCA_002196495.1.1:3336429-3337516 -
GCA_000599665.1.1:1531163-1532250 +
GCA_003571685.1.1:4966610-4967697 -
GCA_002310615.1.1:3250167-3251254 -
GCA_000219515.3.1:882487-883574 +
GCA_002854065.1.1:1638758-1639845 +
GCA_003030245.1.1:3747157-3748244 -
GCA_003410275.1.1:4129740-4130827 -
GCA_000245515.1.1:1046688-1047775 +
GCA_001677475.1.1:938868-939955 +

>2001
GCA_000026345.1.1:535256-536286 +
GCA_002058765.1.1:2493200-2494231 +
GCA_002853715.1.1:3270018-3271048 -
GCA_003571685.1.1:5239568-5240598 -
GCA_002357915.1.1:913203-914233 +
GCA_002237285.1.1:2386631-2387661 +
GCA_003095635.1.1:4056220-4057250 -
GCA_000183345.1.1:1200917-1201947 +
GCA_002009315.1.1:2740228-2741258 +

>2000
GCA_001420935.1.1:3018628-3020871 +
GCA_001900965.1.1:2001877-2004127 +
GCA_001677515.1.1:2523937-2526199 +

>1999
GCA_001420935.1.1:3017510-3018563 +
GCA_001677515.1.1:2522840-2523893 +

>1998
GCA_001420935.1.1:2750086-2751255 +
GCA_001677515.1.1:2225747-2226910 +
GCA_001677475.1.1:3399199-3400362 +

>1997
GCA_001420935.1.1:2361870-2362920 +
GCA_002863685.1.1:2047114-2048166 -
GCA_002863885.1.1:2678945-2679996 +
GCA_002863665.1.1:2820715-2821766 +
GCA_001721205.1.1:5106246-5107297 +
GCA_001721225.1.1:82221-83273 -

>1996
GCA_001420935.1.1:2359366-2360600 +
GCA_002863685.1.1:2048167-2049413 -
GCA_002863885.1.1:2677697-2678943 +
GCA_002863665.1.1:2819467-2820713 +
GCA_001721205.1.1:5105005-5106244 +
GCA_001721225.1.1:83274-84513 -

>1995
GCA_001420935.1.1:2324913-2327028 +
GCA_002863685.1.1:2083658-2085772 -
GCA_002863665.1.1:2783108-2785223 +

>1994
GCA_001420935.1.1:1823296-1826070 +
GCA_002863685.1.1:1864660-1867434 +
GCA_002863885.1.1:2859678-2862451 -
GCA_002863665.1.1:3001454-3004227 -
GCA_000008865.2.1:1653102-1655876 +
GCA_001721205.1.1:162840-165613 -
GCA_001677515.1.1:2365158-2367802 -
GCA_001721225.1.1:5022621-5025395 +
GCA_000026245.1.1:1755002-1757782 -

>1993
GCA_001420935.1.1:1559023-1560353 +
GCA_000245515.1.1:1737409-1738739 +

>1992
GCA_001420935.1.1:1459804-1461416 +
GCA_001900815.1.1:2828749-2830366 -
GCA_001021635.2.1:4843971-4845584 -

>1991
GCA_001420935.1.1:1442924-1444140 +
GCA_002855325.1.1:3251261-3252485 -
GCA_001280345.1.1:1313136-1314336 -

>1990
GCA_001420935.1.1:1432747-1433977 +
GCA_000332755.1.1:1706424-1707654 +
GCA_002211725.1.1:1828258-1829488 +
GCA_003443795.1.1:2971148-2972377 -
GCA_002855325.1.1:3258463-3259692 -
GCA_002763995.1.1:2873412-2874641 -
GCA_002788115.1.1:4344292-4345522 +
GCA_003443815.1.1:3011686-3012915 -
GCA_002903105.1.1:917546-918775 -
GCA_002764015.1.1:627814-629043 -
GCA_003051985.2.1:3030058-3031287 -
GCA_000017745.1.1:1000669-1001899 +
GCA_003571825.1.1:223679-224908 -
GCA_003180995.1.1:724522-725751 -
GCA_002278115.2.1:3246270-3247499 -
GCA_001901085.1.1:4550025-4551254 -
GCA_002116715.1.1:3571414-3572643 -
GCA_002494365.2.1:690436-691666 +
GCA_001900435.1.1:3230712-3231941 -
GCA_002214205.1.1:3125605-3126834 -
GCA_002591135.1.1:1670688-1671917 -
GCA_001566615.1.1:976718-977948 +
GCA_001901125.1.1:4197532-4198762 +
GCA_003031225.1.1:23046-24275 -
GCA_000725265.1.1:1333670-1334899 -
GCA_001900415.1.1:2957905-2959135 +
GCA_002787215.1.1:2722297-2723527 +
GCA_002105735.1.1:3123259-3124488 -
GCA_003571785.1.1:3209422-3210651 -
GCA_001566635.1.1:917174-918404 +
GCA_001021615.1.1:4812943-4814173 +
GCA_000025745.1.1:965582-966812 +
GCA_003020885.1.1:957888-959123 +
GCA_000014845.1.1:919777-921007 +
GCA_001021595.1.1:4993056-4994286 +

>1989
GCA_001420935.1.1:410563-412058 +
GCA_003112225.1.1:1621792-1623287 +
GCA_002057245.1.1:2002827-2004322 +
GCA_002055605.1.1:1932464-1933959 +
GCA_003112185.1.1:1571408-1572903 +
GCA_000091005.1.1:1568922-1570417 +

>1988
GCA_001420935.1.1:324327-325925 +
GCA_003346835.1.1:2820549-2822135 -
GCA_002854065.1.1:686612-688226 +
GCA_002237305.1.1:4686459-4688052 +

>1987
GCA_001420935.1.1:319738-320746 +
GCA_002211725.1.1:4157929-4158948 -
GCA_000019385.1.1:3754482-3755500 +
GCA_900474445.1.1:3756614-3757632 +
GCA_003591595.1.1:3754467-3755485 +

>1986
GCA_001420935.1.1:307243-312122 +
GCA_001677515.1.1:3538299-3543174 +

>1985
GCA_000212715.2.1:5092061-5093468 +
GCA_000026345.1.1:4963435-4964842 +
GCA_000027125.1.1:5115329-5116736 +
GCA_000743955.1.1:1069536-1070943 +
GCA_001578125.1.1:3356975-3358382 +
GCA_002787545.1.1:1899-3309 -
GCA_002787545.1.1:24542-25948 -
GCA_002787545.1.1:47177-48583 -
GCA_000743995.1.1:1088154-1089562 +
GCA_000227625.1.1:5141691-5143097 -
GCA_002214745.2.1:4533325-4534731 -
GCA_002240095.1.1:381268-382674 +
GCA_002142695.1.1:837733-839151 -
GCA_001485455.1.1:673734-675142 +
GCA_003433275.1.1:5227227-5228634 +
GCA_002240135.1.1:3313875-3315281 -
GCA_002007705.1.1:4978354-4979761 +
GCA_003051985.2.1:4173538-4174956 -
GCA_003571685.1.1:548495-549902 +
GCA_002240075.1.1:1204115-1205522 +
GCA_001580175.1.1:1084795-1086202 +
GCA_900092615.1.1:5010686-5012092 +
GCA_000017745.1.1:4843988-4845395 +
GCA_002240115.1.1:3914055-3915461 -
GCA_002786655.1.1:1537167-1538574 +
GCA_001610755.1.1:4785124-4786530 -
GCA_000022245.1.1:1101790-1103197 +
GCA_000967155.1.1:5163660-5165067 +
GCA_002893905.2.1:1317776-1319182 -
GCA_003855135.1.1:3131693-3133099 -
GCA_001579965.1.1:2199725-2201131 -
GCA_002788295.1.1:4139170-4140578 +
GCA_002393465.1.1:3614324-3615730 -
GCA_002393365.1.1:3837847-3839254 +
GCA_002787315.1.1:1926633-1928040 -
GCA_003254065.1.1:627867-629274 +
GCA_002180055.1.1:957812-959219 +
GCA_000299455.1.1:4563156-4564562 -
GCA_002180215.1.1:4712612-4714018 -
GCA_002192295.1.1:2525345-2526752 +
GCA_002192275.1.1:1965784-1967202 -
GCA_003073835.1.1:686556-687962 -
GCA_002180135.1.1:3807960-3809366 -
GCA_003491165.1.1:4478802-4480208 -
GCA_002903125.1.1:2116945-2118351 -
GCA_002945135.2.1:4146703-4148110 +
GCA_002860105.1.1:4190777-4192184 +
GCA_002870165.1.1:4127806-4129212 -
GCA_000026245.1.1:5039623-5041030 +
GCA_001860505.1.1:4573572-4574978 -
GCA_001886895.1.1:4478756-4480162 -

>1984
GCA_000212715.2.1:4949648-4951343 +
GCA_001515725.1.1:3173072-3174766 -
GCA_001051135.1.1:3199089-3200783 -

>1983
GCA_000212715.2.1:4948010-4949063 +
GCA_000017745.1.1:3375707-3376759 -
GCA_001660585.1.1:3087796-3088852 +
GCA_001900535.1.1:1231999-1233051 -
GCA_001900535.1.1:1316360-1317416 +

>1982
GCA_000212715.2.1:4944643-4946699 +
GCA_000017745.1.1:3378083-3380142 -
GCA_001660585.1.1:3084431-3086490 +
GCA_001900535.1.1:1235444-1237503 -
GCA_001900535.1.1:1310945-1313004 +

>1981
GCA_000212715.2.1:4939646-4941901 +
GCA_001515725.1.1:3178058-3180450 -
GCA_001051135.1.1:3204074-3206465 -

>1980
GCA_000212715.2.1:4935512-4938316 +
GCA_001515725.1.1:3180452-3183252 -
GCA_001051135.1.1:3206467-3209267 -

>1979
GCA_000212715.2.1:4929885-4932607 +
GCA_001515725.1.1:3185103-3187824 -
GCA_001051135.1.1:3211118-3213839 -
GCA_001660585.1.1:3052339-3055069 +
GCA_001900535.1.1:1245446-1248167 -
GCA_001900535.1.1:1303321-1306026 +

>1978
GCA_000212715.2.1:4925975-4927673 +
GCA_001660585.1.1:3049595-3051308 +

>1977
GCA_000212715.2.1:4922917-4925974 +
GCA_001515725.1.1:3191947-3195000 -
GCA_001051135.1.1:3217962-3221015 -

>1976
GCA_000212715.2.1:4919008-4920037 +
GCA_001660585.1.1:3042818-3043847 +
GCA_001900535.1.1:1256784-1257814 -
GCA_001900535.1.1:1293661-1294690 +

>1975
GCA_000212715.2.1:4909180-4911741 +
GCA_001660585.1.1:3032918-3035482 +
GCA_001900535.1.1:1264841-1267393 -
GCA_001900535.1.1:1283780-1286341 +

>1974
GCA_000212715.2.1:4904950-4907009 +
GCA_002142695.1.1:2249652-2251711 +
GCA_003571825.1.1:2993239-2995298 +
GCA_001280325.1.1:4396391-4398450 -
GCA_001660585.1.1:3028688-3030747 +
GCA_001900535.1.1:1269565-1271624 -
GCA_001900535.1.1:1278183-1280242 +

>1973
GCA_000212715.2.1:4902344-4904759 +
GCA_001660585.1.1:3025899-3028497 +
GCA_001900535.1.1:1272645-1275063 -
GCA_001900535.1.1:1275244-1277677 +

>1972
GCA_000212715.2.1:4898777-4902342 +
GCA_001660585.1.1:3022527-3025897 +

>1971
GCA_000212715.2.1:4896257-4898455 +
GCA_001660585.1.1:3020047-3022218 +

>1970
GCA_000212715.2.1:4894340-4895646 +
GCA_001660585.1.1:3018131-3019437 +

>1969
GCA_000212715.2.1:4888805-4893985 +
GCA_001660585.1.1:3012317-3017596 +
GCA_001900535.1.1:5327983-5332899 +

>1968
GCA_000212715.2.1:4887287-4888803 +
GCA_000017745.1.1:3393039-3394562 -
GCA_001660585.1.1:3010799-3012315 +
GCA_001900535.1.1:5326465-5327981 +

>1967
GCA_000212715.2.1:4682200-4683848 +
GCA_000026545.1.1:4494347-4495995 +
GCA_002058765.1.1:5110980-5112628 -
GCA_002196475.1.1:1729043-1730691 +
GCA_001900775.1.1:2648435-2650083 +
GCA_002855325.1.1:4792959-4794607 -
GCA_002853655.1.1:4902212-4903860 -
GCA_002196495.1.1:4874361-4876009 -
GCA_002853965.1.1:4764690-4766336 -
GCA_001936315.1.1:4991250-4992897 -
GCA_900474495.1.1:4424545-4426192 -
GCA_001900985.1.1:1584027-1585675 -
GCA_002854065.1.1:307263-308911 +
GCA_900474445.1.1:4432341-4433989 -
GCA_002796585.1.1:3678039-3679686 +
GCA_001660565.1.1:4697962-4699610 -
GCA_001735705.1.1:239118-240766 +
GCA_003410275.1.1:671606-673265 -
GCA_002855415.1.1:4785445-4787093 -
GCA_001900575.1.1:4394143-4395791 -

>1966
GCA_000212715.2.1:3552982-3564907 +
GCA_003122105.1.1:864506-876200 +

>1965
GCA_000212715.2.1:3169792-3171363 +
GCA_001679985.1.1:471028-472599 +

>1964
GCA_000212715.2.1:2848823-2850003 +
GCA_003443815.1.1:1429817-1430999 -
GCA_002142695.1.1:2966230-2967412 -

>1963
GCA_000212715.2.1:2815682-2817102 +
GCA_001969285.3.1:1409205-1410610 -

>1962
GCA_000212715.2.1:2455659-2460903 +
GCA_001969285.3.1:1765437-1770683 -

>1961
GCA_000212715.2.1:2371105-2372110 +
GCA_002012305.1.1:1440936-1441941 -
GCA_002787935.1.1:5060560-5061565 -
GCA_002302315.1.1:1421351-1422356 -
GCA_001901465.1.1:3410156-3411173 -
GCA_001901465.1.1:3537480-3538485 -

>1960
GCA_000212715.2.1:1959772-1960907 +
GCA_002903105.1.1:5096841-5097975 -

>1959
GCA_000212715.2.1:1844112-1848765 +
GCA_001901315.1.1:1853225-1857879 +
GCA_002237285.1.1:2477310-2481963 -

>1958
GCA_000212715.2.1:1842551-1844111 +
GCA_001900775.1.1:4770914-4772472 +
GCA_001901315.1.1:1851666-1853224 +
GCA_001900985.1.1:63678-65236 +
GCA_002237285.1.1:2481965-2483522 -

>1957
GCA_000212715.2.1:1840273-1842550 +
GCA_001900775.1.1:4768636-4770913 +
GCA_001901315.1.1:1849388-1851665 +
GCA_000829985.1.1:1739720-1741997 +
GCA_001900985.1.1:61400-63677 +
GCA_002237285.1.1:2483524-2485801 -

>1956
GCA_000212715.2.1:1834301-1838196 +
GCA_000829985.1.1:1733747-1737643 +

>1955
GCA_000212715.2.1:1668299-1669947 +
GCA_002012305.1.1:2033373-2034987 -

>1954
GCA_000212715.2.1:1664398-1665898 +
GCA_001677495.1.1:1747857-1749353 +
GCA_002310675.1.1:2543934-2545434 -
GCA_002012305.1.1:2036399-2037894 -
GCA_002237305.1.1:1472302-1473796 +

>1953
GCA_000212715.2.1:1661509-1663195 +
GCA_001677495.1.1:1744965-1746651 +
GCA_002310675.1.1:2546657-2548320 -
GCA_002012305.1.1:2039103-2040784 -
GCA_002237305.1.1:1469412-1471093 +

>1952
GCA_000212715.2.1:1651862-1655640 +
GCA_001677495.1.1:1735659-1739438 +
GCA_002310675.1.1:2554533-2558342 -
GCA_002012305.1.1:2046474-2050280 -
GCA_002237305.1.1:1459832-1463638 +

>1951
GCA_000212715.2.1:1646508-1651258 +
GCA_001677495.1.1:1730276-1735023 +
GCA_002310675.1.1:2558978-2563724 -
GCA_002012305.1.1:2050924-2055674 -
GCA_002237305.1.1:1454438-1459188 +

>1950
GCA_000212715.2.1:1642671-1645274 +
GCA_001677495.1.1:1726378-1728818 +
GCA_002310675.1.1:2564901-2567391 -
GCA_002012305.1.1:2057043-2059609 -
GCA_002237305.1.1:1450503-1453069 +

>1949
GCA_000212715.2.1:1629622-1636779 +
GCA_001677495.1.1:1713607-1720766 +
GCA_002310675.1.1:2572464-2579609 -
GCA_002012305.1.1:2066715-2073837 -
GCA_002237305.1.1:1436802-1443966 +

>1948
GCA_000212715.2.1:1625769-1627608 +
GCA_001677495.1.1:1709764-1711596 +
GCA_002310675.1.1:2581618-2583456 -
GCA_002012305.1.1:2075868-2077491 -
GCA_002237305.1.1:1433147-1434770 +

>1947
GCA_000212715.2.1:1620669-1623062 +
GCA_001677495.1.1:1705396-1707789 +
GCA_002310675.1.1:2586161-2588545 -
GCA_002012305.1.1:2080228-2082621 -
GCA_002237305.1.1:1429007-1431400 +

>1946
GCA_000212715.2.1:1616865-1618744 +
GCA_001677495.1.1:1701597-1703475 +
GCA_002310675.1.1:2590432-2592298 -

>1945
GCA_000212715.2.1:1270501-1271642 +
GCA_002214745.2.1:3106288-3107425 -
GCA_003433275.1.1:1332334-1333472 +
GCA_001936315.1.1:3182497-3183634 -
GCA_001051135.1.1:3344197-3345334 -
GCA_003491165.1.1:3106281-3107418 -
GCA_001886895.1.1:3106225-3107362 -

>1944
GCA_000212715.2.1:1242797-1244354 +
GCA_000027125.1.1:3419587-3421163 -
GCA_000520035.1.1:1280534-1282109 +
GCA_002863685.1.1:1414083-1415658 +
GCA_001677495.1.1:1387489-1389064 +
GCA_002863885.1.1:3265221-3266796 -
GCA_002855325.1.1:3036139-3037714 -
GCA_002863665.1.1:3453081-3454656 -
GCA_000008865.2.1:1426207-1427782 +
GCA_003112225.1.1:1403688-1405263 +
GCA_000010765.1.1:1318083-1319658 +
GCA_002156845.1.1:1246430-1248005 +
GCA_002214745.2.1:3165159-3166734 -
GCA_002056145.1.1:3889171-3890746 +
GCA_003433275.1.1:1273026-1274601 +
GCA_003346835.1.1:3056719-3058294 -
GCA_003112165.1.1:2471098-2472673 -
GCA_003112245.1.1:1230834-1232409 +
GCA_002156825.1.1:1246430-1248005 +
GCA_003288295.1.1:1231510-1233085 +
GCA_000967155.1.1:1244288-1245863 +
GCA_003288275.1.1:1231515-1233090 +
GCA_002215155.1.1:1377565-1379140 +
GCA_001515725.1.1:4539486-4541059 +
GCA_003203755.1.1:1255810-1257385 +
GCA_001677515.1.1:1030143-1031718 +
GCA_002393465.1.1:2269059-2270634 -
GCA_002393365.1.1:5196150-5197725 +
GCA_000299455.1.1:3204685-3206260 -
GCA_003491165.1.1:3165151-3166726 -
GCA_003112185.1.1:1347719-1349294 +
GCA_000091005.1.1:1346498-1348073 +
GCA_001721125.1.1:64027-65603 +
GCA_001721125.1.1:2506077-2507652 +
GCA_001886895.1.1:3165097-3166672 -

>1943
GCA_000212715.2.1:1028548-1032205 +
GCA_002855325.1.1:2051689-2055346 +
GCA_002156845.1.1:2842377-2846032 -
GCA_002156825.1.1:2842027-2845682 -
GCA_001900515.1.1:3061328-3064985 +
GCA_001901425.1.1:4029736-4033392 -
GCA_002105735.1.1:4638472-4642141 +
GCA_001021595.1.1:1085418-1089074 -

>1942
GCA_000212715.2.1:924973-927131 +
GCA_002899475.1.1:3130021-3132183 -
GCA_000147855.3.1:3142182-3144344 -
GCA_000258025.1.1:4115823-4117985 -
GCA_000184185.1.1:969848-972009 +
GCA_000258145.1.1:967561-969722 +

>1941
GCA_000212715.2.1:922857-924814 +
GCA_003571765.1.1:3143948-3145905 -
GCA_001900715.1.1:1466198-1468155 +
GCA_001900655.1.1:1293658-1295615 +

>1940
GCA_000212715.2.1:305164-306804 +
GCA_002787935.1.1:1829683-1831322 -

>1939
GCA_000801185.2.1:4073863-4075749 +
GCA_000212715.2.1:1249827-1251712 -
GCA_000520035.1.1:1287627-1289512 -
GCA_001901145.1.1:31113-32999 -
GCA_002863685.1.1:1421174-1423059 -
GCA_001677495.1.1:1394581-1396466 -
GCA_002863885.1.1:3257819-3259705 +
GCA_002855325.1.1:3028736-3030622 +
GCA_002863665.1.1:3445679-3447565 +
GCA_000008865.2.1:1434612-1436496 -
GCA_003112225.1.1:1410780-1412665 -
GCA_000010765.1.1:1325175-1327060 -
GCA_002763995.1.1:2628585-2630471 +
GCA_002156845.1.1:1253522-1255407 -
GCA_002214745.2.1:3147477-3149364 +
GCA_002716885.1.1:4073645-4075530 -
GCA_002056145.1.1:3896263-3898148 -
GCA_002764015.1.1:382987-384873 +
GCA_002142695.1.1:4739530-4741416 +
GCA_003433275.1.1:1290395-1292281 -
GCA_001900965.1.1:2974365-2976252 +
GCA_003013205.1.1:484517-486402 -
GCA_003112165.1.1:2463695-2465581 +
GCA_001901215.1.1:22047-23933 -
GCA_003112245.1.1:1237926-1239811 -
GCA_002156825.1.1:1253522-1255407 -
GCA_003288295.1.1:1238602-1240487 -
GCA_000967155.1.1:1262080-1263966 -
GCA_003288275.1.1:1238607-1240492 -
GCA_002215155.1.1:1384656-1386541 -
GCA_003203755.1.1:1262902-1264787 -
GCA_001901065.1.1:3179015-3180902 +
GCA_001901105.1.1:3178333-3180220 +
GCA_001644725.1.1:1161101-1162987 +
GCA_001513655.1.1:1250169-1252054 -
GCA_001901165.1.1:815980-817866 -
GCA_001677515.1.1:1037235-1039120 -
GCA_002393465.1.1:2250955-2252842 +
GCA_002393365.1.1:5213942-5215828 -
GCA_002310635.1.1:4525927-4527896 +
GCA_000299455.1.1:3186581-3188468 +
GCA_003176855.1.1:3460926-3462812 +
GCA_003491165.1.1:3147470-3149357 +
GCA_003491265.1.1:990378-992344 -
GCA_003112185.1.1:1354811-1356696 -
GCA_003112205.1.1:4767405-4769290 -
GCA_000464955.2.1:4073866-4075752 +
GCA_001886935.1.1:817511-819396 -
GCA_000091005.1.1:1353590-1355475 -
GCA_001721125.1.1:2513169-2515054 -
GCA_001886895.1.1:3147415-3149302 +

>1938
GCA_000801185.2.1:4061153-4062808 +
GCA_002716885.1.1:4086586-4088240 -
GCA_002163655.1.1:716080-717747 -
GCA_001644725.1.1:1145684-1147339 +
GCA_003176855.1.1:3448219-3449874 +
GCA_003112205.1.1:4780344-4781998 -
GCA_000464955.2.1:4061156-4062811 +
GCA_001886935.1.1:830452-832106 -

>1937
GCA_000801185.2.1:4057045-4061152 +
GCA_002716885.1.1:4088242-4092339 -
GCA_002163655.1.1:717749-721858 -
GCA_003570765.1.1:3259769-3263871 +
GCA_001644725.1.1:1141575-1145683 +
GCA_003176855.1.1:3444110-3448218 +
GCA_003112205.1.1:4782000-4786108 -
GCA_000464955.2.1:4057048-4061155 +
GCA_001886935.1.1:832108-836217 -

>1936
GCA_000801185.2.1:3835699-3838416 +
GCA_002012125.1.1:4269915-4272632 +
GCA_002796445.1.1:392015-394731 -
GCA_003342715.1.1:2760276-2762992 -
GCA_001900395.1.1:176353-179070 -
GCA_003491265.1.1:4407032-4409744 +
GCA_000464955.2.1:3835702-3838419 +

>1935
GCA_000801185.2.1:3348995-3350496 +
GCA_001900775.1.1:885243-886742 +
GCA_002951855.1.1:346305-347780 +
GCA_002863685.1.1:3363433-3364936 +
GCA_002863885.1.1:1442674-1444177 -
GCA_002863665.1.1:1543963-1545466 -
GCA_002853715.1.1:1532314-1533790 -
GCA_002853655.1.1:1537501-1539002 -
GCA_002156845.1.1:2870244-2871746 +
GCA_002853965.1.1:1528958-1530459 -
GCA_002860085.1.1:2986133-2987636 -
GCA_002787935.1.1:16881-18384 -
GCA_002156825.1.1:2869894-2871396 +
GCA_001663475.1.1:4060950-4062425 +
GCA_000725265.1.1:4636015-4637515 -
GCA_002237325.1.1:2552106-2553581 +
GCA_002009315.1.1:4442023-4443526 +
GCA_001679985.1.1:1338700-1340175 +
GCA_000464955.2.1:3348998-3350499 +
GCA_001888075.1.1:2760743-2762159 -
GCA_000025745.1.1:2683934-2685435 +

>1934
GCA_000801185.2.1:3346986-3348372 +
GCA_001900775.1.1:883234-884620 +
GCA_002853655.1.1:1539615-1541011 -
GCA_002853965.1.1:1531072-1532468 -
GCA_003351385.1.1:3410209-3411597 +
GCA_000725265.1.1:4638137-4639524 -
GCA_000464955.2.1:3346989-3348375 +
GCA_000025745.1.1:2681925-2683311 +

>1933
GCA_000801185.2.1:3102783-3103944 +
GCA_000010765.1.1:2434343-2435504 +
GCA_002716885.1.1:2128450-2129611 +
GCA_001721205.1.1:8194-9356 +
GCA_001721205.1.1:4505587-4506748 -
GCA_001644725.1.1:4791571-4792732 +
GCA_001721225.1.1:682795-683957 +
GCA_001721225.1.1:5178883-5180044 -
GCA_003112205.1.1:2483393-2484554 +
GCA_000464955.2.1:3102786-3103947 +

>1932
GCA_000801185.2.1:3100716-3101844 +
GCA_002716885.1.1:2126383-2127511 +
GCA_001644725.1.1:4789504-4790632 +
GCA_000464955.2.1:3100719-3101847 +

>1931
GCA_000801185.2.1:3093609-3094768 +
GCA_001901405.1.1:4670858-4672015 +
GCA_001693315.1.1:3378737-3379902 +
GCA_003112205.1.1:2475293-2476452 +
GCA_000464955.2.1:3093612-3094771 +

>1930
GCA_000801185.2.1:3059405-3060631 +
GCA_002716885.1.1:1271138-1272360 -
GCA_000801165.1.1:1887516-1888742 -
GCA_000801165.1.1:1901918-1903144 -
GCA_003176855.1.1:1157924-1159150 -
GCA_003176855.1.1:1358784-1360010 -
GCA_003112205.1.1:2441091-2442317 +
GCA_000464955.2.1:3059408-3060634 +

>1929
GCA_000801185.2.1:3026605-3027625 +
GCA_002357875.1.1:989980-991000 -
GCA_002163935.1.1:1464893-1465913 +
GCA_000219515.3.1:2298710-2299730 +
GCA_001900435.1.1:1919621-1920641 -
GCA_002357895.1.1:991260-992280 -
GCA_003204955.1.1:1405932-1406952 -
GCA_002787645.1.1:1812737-1813757 -
GCA_000725265.1.1:4908205-4909225 -
GCA_001900415.1.1:4269949-4270969 +
GCA_000819645.1.1:2486843-2487863 +
GCA_000464955.2.1:3026608-3027628 +

>1928
GCA_000801185.2.1:3024138-3026603 +
GCA_002163935.1.1:1462426-1464891 +
GCA_001900435.1.1:1920642-1923108 -
GCA_001900415.1.1:4267482-4269947 +
GCA_000464955.2.1:3024141-3026606 +

>1927
GCA_000801185.2.1:2937172-2945923 +
GCA_002214745.2.1:1875454-1884218 -
GCA_000801165.1.1:3023447-3032198 +
GCA_003433275.1.1:2593622-2602385 +
GCA_000967155.1.1:2497266-2506017 +
GCA_002393465.1.1:955032-963784 -
GCA_002393365.1.1:1171925-1180676 +
GCA_000299455.1.1:1944491-1953243 -
GCA_003491165.1.1:1875453-1884216 -
GCA_000464955.2.1:2937175-2945926 +
GCA_000026245.1.1:2332278-2341029 +
GCA_001886895.1.1:1875391-1884155 -

>1926
GCA_000801185.2.1:2887137-2890919 +
GCA_001007915.1.1:199764-203546 +
GCA_000464955.2.1:2887140-2890922 +

>1925
GCA_000801185.2.1:2885025-2887136 +
GCA_002357875.1.1:1171897-1173999 -
GCA_002357895.1.1:1176031-1178133 -
GCA_003204955.1.1:1562933-1565035 -
GCA_002787645.1.1:1999462-2001564 -
GCA_001007915.1.1:197652-199763 +
GCA_000464955.2.1:2885028-2887139 +

>1924
GCA_000801185.2.1:2877505-2885023 +
GCA_001007915.1.1:190132-197650 +
GCA_000464955.2.1:2877508-2885026 +

>1923
GCA_000801185.2.1:2750594-2752087 +
GCA_001901145.1.1:1352693-1354185 -
GCA_001900595.1.1:4732141-4733634 +
GCA_001677495.1.1:2315972-2317465 +
GCA_003112225.1.1:2627975-2629468 +
GCA_002934895.1.1:238752-240245 -
GCA_000010765.1.1:2372652-2374145 +
GCA_002996665.1.1:4075341-4076833 -
GCA_002156845.1.1:2282308-2283801 +
GCA_002057245.1.1:2380365-2381857 -
GCA_002952695.1.1:2068053-2069545 -
GCA_001901405.1.1:4619729-4621222 +
GCA_000801165.1.1:2800761-2802254 +
GCA_001900635.1.1:2532742-2534236 +
GCA_002903105.1.1:4792591-4794060 -
GCA_002055605.1.1:2309045-2310537 -
GCA_003112165.1.1:1295949-1297441 -
GCA_001901215.1.1:1343134-1344626 -
GCA_003112245.1.1:2282257-2283750 +
GCA_002156825.1.1:2281958-2283451 +
GCA_003288295.1.1:2311506-2312999 +
GCA_003288275.1.1:2307512-2309005 +
GCA_003325975.1.1:3049143-3050636 +
GCA_003203755.1.1:1538022-1539514 -
GCA_001901065.1.1:1857454-1858947 +
GCA_001901105.1.1:1856993-1858486 +
GCA_001901165.1.1:2136847-2138339 -
GCA_001900885.1.1:3311706-3313198 -
GCA_001900925.1.1:1415160-1416653 +
GCA_003112185.1.1:2613962-2615455 +
GCA_003112205.1.1:2125038-2126531 +
GCA_000831565.1.1:2013652-2015145 +
GCA_000464955.2.1:2750597-2752090 +
GCA_001886935.1.1:2057176-2058668 -
GCA_000026265.1.1:1995885-1997378 +
GCA_000091005.1.1:2609183-2610676 +
GCA_001678965.1.1:2280809-2282302 +
GCA_001721125.1.1:2265475-2266967 -
GCA_001900475.1.1:1821705-1823198 +
GCA_001900535.1.1:2555215-2556707 -

>1922
GCA_000801185.2.1:2746002-2750294 +
GCA_001901145.1.1:1354486-1358778 -
GCA_001900595.1.1:4727550-4731841 +
GCA_001677495.1.1:2311380-2315672 +
GCA_003112225.1.1:2623383-2627675 +
GCA_002934895.1.1:240546-244832 -
GCA_000010765.1.1:2368060-2372352 +
GCA_002996665.1.1:4077134-4081426 -
GCA_002156845.1.1:2277716-2282008 +
GCA_002057245.1.1:2382158-2386485 -
GCA_002952695.1.1:2069846-2074138 -
GCA_001901405.1.1:4615131-4619429 +
GCA_000801165.1.1:2796169-2800461 +
GCA_001900635.1.1:2528156-2532442 +
GCA_002903105.1.1:4794361-4798642 -
GCA_002055605.1.1:2310838-2315201 -
GCA_003112165.1.1:1297742-1302034 -
GCA_001901215.1.1:1344927-1349219 -
GCA_003112245.1.1:2277665-2281957 +
GCA_002156825.1.1:2277366-2281658 +
GCA_000020185.1.1:1943503-1947884 +
GCA_003288295.1.1:2306914-2311206 +
GCA_003288275.1.1:2302920-2307212 +
GCA_003325975.1.1:3044545-3048843 +
GCA_003203755.1.1:1539815-1544107 -
GCA_001901065.1.1:1852862-1857154 +
GCA_001901105.1.1:1852401-1856693 +
GCA_001901165.1.1:2138640-2142932 -
GCA_001900885.1.1:3313499-3317791 -
GCA_001900925.1.1:1410568-1414860 +
GCA_003112185.1.1:2609370-2613662 +
GCA_003112205.1.1:2120440-2124738 +
GCA_000831565.1.1:2009060-2013352 +
GCA_000464955.2.1:2746005-2750297 +
GCA_001886935.1.1:2058969-2063261 -
GCA_000026265.1.1:1991293-1995585 +
GCA_000091005.1.1:2604591-2608883 +
GCA_001678965.1.1:2276217-2280509 +
GCA_001721125.1.1:2267268-2271560 -
GCA_001900475.1.1:1817113-1821405 +
GCA_001900535.1.1:2557008-2561300 -

>1921
GCA_000801185.2.1:2743905-2746000 +
GCA_001901145.1.1:1358779-1360875 -
GCA_001900595.1.1:4725453-4727548 +
GCA_001677495.1.1:2309284-2311378 +
GCA_003112225.1.1:2621284-2623381 +
GCA_002934895.1.1:244833-246927 -
GCA_000010765.1.1:2365961-2368058 +
GCA_002996665.1.1:4081427-4083523 -
GCA_002156845.1.1:2275617-2277714 +
GCA_002057245.1.1:2386486-2388581 -
GCA_002952695.1.1:2074139-2076236 -
GCA_001901405.1.1:4613032-4615129 +
GCA_000801165.1.1:2794072-2796167 +
GCA_001900635.1.1:2526060-2528154 +
GCA_002903105.1.1:4801151-4803260 -
GCA_002055605.1.1:2315202-2317297 -
GCA_003112165.1.1:1302035-1304133 -
GCA_001901215.1.1:1349220-1351316 -
GCA_003112245.1.1:2275566-2277663 +
GCA_002156825.1.1:2275267-2277364 +
GCA_000020185.1.1:1941408-1943501 +
GCA_003288295.1.1:2304815-2306912 +
GCA_003288275.1.1:2300821-2302918 +
GCA_003325975.1.1:3042446-3044543 +
GCA_003203755.1.1:1544108-1546206 -
GCA_001901065.1.1:1850765-1852860 +
GCA_001901105.1.1:1850304-1852399 +
GCA_001901165.1.1:2142933-2145029 -
GCA_001900885.1.1:3317792-3319888 -
GCA_001900925.1.1:1408471-1410566 +
GCA_003112185.1.1:2607271-2609368 +
GCA_003112205.1.1:2118341-2120438 +
GCA_000831565.1.1:2006963-2009058 +
GCA_000464955.2.1:2743908-2746003 +
GCA_001886935.1.1:2063262-2065356 -
GCA_000026265.1.1:1989196-1991291 +
GCA_000091005.1.1:2602492-2604589 +
GCA_001678965.1.1:2274121-2276215 +
GCA_001721125.1.1:2271561-2273659 -
GCA_001900475.1.1:1815018-1817111 +
GCA_001900535.1.1:2561301-2563396 -

>1920
GCA_000801185.2.1:2742224-2743903 +
GCA_001901145.1.1:1360876-1362556 -
GCA_001900595.1.1:4723772-4725451 +
GCA_001677495.1.1:2307603-2309282 +
GCA_003112225.1.1:2619603-2621282 +
GCA_002934895.1.1:246928-248607 -
GCA_000010765.1.1:2364280-2365959 +
GCA_002996665.1.1:4083524-4085204 -
GCA_002156845.1.1:2273936-2275615 +
GCA_002057245.1.1:2388582-2390262 -
GCA_002952695.1.1:2076237-2077917 -
GCA_001901405.1.1:4611351-4613030 +
GCA_000801165.1.1:2792391-2794070 +
GCA_001900635.1.1:2524379-2526058 +
GCA_002903105.1.1:4803261-4804797 -
GCA_002055605.1.1:2317298-2318978 -
GCA_003112165.1.1:1304134-1305814 -
GCA_001901215.1.1:1351317-1352997 -
GCA_003112245.1.1:2273885-2275564 +
GCA_002156825.1.1:2273586-2275265 +
GCA_003288295.1.1:2303134-2304813 +
GCA_003288275.1.1:2299140-2300819 +
GCA_003325975.1.1:3040765-3042444 +
GCA_003203755.1.1:1546207-1547887 -
GCA_001901065.1.1:1849084-1850763 +
GCA_001901105.1.1:1848623-1850302 +
GCA_001901165.1.1:2145030-2146710 -
GCA_001900885.1.1:3319889-3321569 -
GCA_001900925.1.1:1406790-1408469 +
GCA_003112185.1.1:2605590-2607269 +
GCA_003112205.1.1:2116660-2118339 +
GCA_000831565.1.1:2005282-2006961 +
GCA_000464955.2.1:2742227-2743906 +
GCA_001886935.1.1:2065357-2067037 -
GCA_000026265.1.1:1987515-1989194 +
GCA_000091005.1.1:2600811-2602490 +
GCA_001678965.1.1:2272440-2274119 +
GCA_001721125.1.1:2273660-2275340 -
GCA_001900475.1.1:1813337-1815016 +
GCA_001900535.1.1:2563397-2565077 -

>1919
GCA_000801185.2.1:2740519-2742222 +
GCA_001901145.1.1:1362557-1364260 -
GCA_001900595.1.1:4722067-4723770 +
GCA_001677495.1.1:2305898-2307601 +
GCA_003112225.1.1:2617898-2619601 +
GCA_002934895.1.1:248608-250311 -
GCA_000010765.1.1:2362575-2364278 +
GCA_002996665.1.1:4085205-4086908 -
GCA_002156845.1.1:2272231-2273934 +
GCA_002057245.1.1:2390263-2391966 -
GCA_002952695.1.1:2077918-2079621 -
GCA_001901405.1.1:4609646-4611349 +
GCA_000801165.1.1:2790686-2792389 +
GCA_001900635.1.1:2522674-2524377 +
GCA_002055605.1.1:2318979-2320682 -
GCA_003112165.1.1:1305815-1307518 -
GCA_001901215.1.1:1352998-1354701 -
GCA_003112245.1.1:2272180-2273883 +
GCA_002156825.1.1:2271881-2273584 +
GCA_003288295.1.1:2301429-2303132 +
GCA_003288275.1.1:2297435-2299138 +
GCA_003325975.1.1:3039060-3040763 +
GCA_003203755.1.1:1547888-1549591 -
GCA_001901065.1.1:1847379-1849082 +
GCA_001901105.1.1:1846918-1848621 +
GCA_001901165.1.1:2146711-2148414 -
GCA_001900885.1.1:3321570-3323273 -
GCA_001900925.1.1:1405085-1406788 +
GCA_003112185.1.1:2603885-2605588 +
GCA_003112205.1.1:2114955-2116658 +
GCA_000831565.1.1:2003577-2005280 +
GCA_000464955.2.1:2740522-2742225 +
GCA_001886935.1.1:2067038-2068742 -
GCA_000026265.1.1:1985810-1987513 +
GCA_000091005.1.1:2599106-2600809 +
GCA_001678965.1.1:2270735-2272438 +
GCA_001721125.1.1:2275341-2277044 -
GCA_001900475.1.1:1811632-1813335 +
GCA_001900535.1.1:2565078-2566781 -

>1918
GCA_000801185.2.1:2111107-2113338 +
GCA_002716885.1.1:1445799-1448031 +
GCA_000801165.1.1:2177427-2179659 +
GCA_001644725.1.1:3997267-3999499 +
GCA_003176855.1.1:1545386-1547619 +
GCA_003112205.1.1:1417816-1420048 +
GCA_000464955.2.1:2111109-2113340 +
GCA_001886935.1.1:2703124-2705355 -

>1917
GCA_000801185.2.1:897293-900357 +
GCA_002163695.1.1:2522492-2525556 +
GCA_000464955.2.1:897295-900359 +

>1916
GCA_000801185.2.1:892456-895153 +
GCA_002163695.1.1:2517654-2520350 +
GCA_900184875.1.1:712209-714906 +
GCA_000464955.2.1:892458-895155 +

>1915
GCA_000801185.2.1:890672-892454 +
GCA_002163695.1.1:2515870-2517652 +
GCA_000464955.2.1:890674-892456 +

>1914
GCA_000801185.2.1:634537-654019 +
GCA_002853655.1.1:4447484-4466965 -
GCA_003570765.1.1:4722324-4741806 +
GCA_002853965.1.1:4386644-4406119 -
GCA_002163695.1.1:2265306-2284787 +
GCA_001900615.1.1:4279472-4298953 -
GCA_002796585.1.1:4160889-4180371 +
GCA_000464955.2.1:634537-654019 +

>1913
GCA_000012025.1.1:4224536-4227529 +
GCA_001027225.1.1:4277941-4280934 +

>1912
GCA_000012025.1.1:1360248-1364034 +
GCA_000020185.1.1:1779743-1783528 -
GCA_001027225.1.1:1388143-1391929 +

>1911
GCA_000012025.1.1:1140454-1142457 +
GCA_000284495.1.1:2056397-2058404 -
GCA_001027225.1.1:1168366-1170369 +
GCA_002215095.1.1:2845639-2847645 +
GCA_000183345.1.1:2063460-2065467 -

>1910
GCA_000012025.1.1:1137907-1140423 +
GCA_001027225.1.1:1165819-1168335 +

>1909
GCA_000012025.1.1:873424-880365 +
GCA_003095635.1.1:2744253-2751195 -
GCA_001027225.1.1:1018482-1025424 -

>1908
GCA_000012025.1.1:769705-772532 +
GCA_001027225.1.1:792110-794937 +

>1907
GCA_000012025.1.1:652848-654862 +
GCA_001027225.1.1:674995-677009 +
GCA_001007915.1.1:526959-528973 -
GCA_001007915.1.1:4683456-4685470 -

>1906
GCA_002925525.1.1:4985142-4989893 +
GCA_002968735.1.1:2535352-2540103 -
GCA_002788115.1.1:14170-18921 -
GCA_002142675.1.1:2999752-3004503 +
GCA_003180995.1.1:5102109-5106860 +
GCA_002164635.3.1:617127-621878 -
GCA_002591135.1.1:847453-852204 +
GCA_002787215.1.1:3329452-3334203 +
GCA_003571785.1.1:2479919-2484670 -
GCA_002164645.2.1:2657234-2661985 -

>1905
GCA_002925525.1.1:4968634-4970190 +
GCA_002968735.1.1:2555055-2556611 -
GCA_002788115.1.1:33873-35429 -
GCA_002142675.1.1:2983244-2984800 +
GCA_003180995.1.1:5085601-5087157 +
GCA_002591135.1.1:830945-832501 +
GCA_002787215.1.1:3312944-3314500 +
GCA_003571785.1.1:2499622-2501178 -

>1904
GCA_002925525.1.1:4933784-4934978 +
GCA_002968735.1.1:2313996-2315190 +
GCA_002788115.1.1:4901511-4902705 +
GCA_002156845.1.1:2238066-2239252 -
GCA_002142675.1.1:2947682-2948876 +
GCA_003180995.1.1:5050751-5051945 +
GCA_002310695.1.1:2645650-2646844 -
GCA_002156825.1.1:2237716-2238902 -
GCA_002591135.1.1:796094-797288 +
GCA_002787215.1.1:3278094-3279288 +
GCA_002142715.1.1:453250-454444 +
GCA_003571785.1.1:2261146-2262340 +

>1903
GCA_002925525.1.1:3680817-3686208 +
GCA_001901145.1.1:3128980-3134370 -
GCA_000007445.1.1:292575-297965 +
GCA_000233895.1.1:296790-302180 +
GCA_003586045.1.1:286379-291769 +
GCA_003346835.1.1:2419652-2425042 -
GCA_003546975.1.1:3781439-3786830 +
GCA_001901215.1.1:4281301-4286691 +
GCA_001900395.1.1:5093873-5099263 +
GCA_002357915.1.1:273804-279193 +
GCA_002215115.1.1:272881-278270 +
GCA_001029125.1.1:310875-316266 +
GCA_003095635.1.1:4653352-4658742 -
GCA_000743255.1.1:4989422-4994812 -
GCA_000148365.1.1:286034-291424 +
GCA_001901065.1.1:5113620-5119010 +
GCA_001901105.1.1:4020847-4026237 -
GCA_001900615.1.1:1042610-1048004 +
GCA_001901165.1.1:3982391-3987781 -
GCA_001021635.2.1:1237394-1242785 +
GCA_002237305.1.1:281047-286437 +
GCA_001420955.1.1:1119455-1124845 -
GCA_001693315.1.1:2607340-2612730 -
GCA_001860505.1.1:4146015-4151405 -

>1902
GCA_002925525.1.1:3677148-3680816 +
GCA_001901145.1.1:3134372-3138072 -
GCA_000007445.1.1:288910-292574 +
GCA_000233895.1.1:293098-296789 +
GCA_003586045.1.1:282561-286378 +
GCA_003346835.1.1:2425044-2428708 -
GCA_001936315.1.1:824078-827760 +
GCA_003546975.1.1:3777774-3781438 +
GCA_001901215.1.1:4277600-4281300 +
GCA_001900395.1.1:5090208-5093872 +
GCA_002357915.1.1:270130-273803 +
GCA_002215115.1.1:269208-272880 +
GCA_001029125.1.1:307206-310874 +
GCA_003095635.1.1:4658744-4662426 -
GCA_000743255.1.1:4994814-4998455 -
GCA_000148365.1.1:282351-286033 +
GCA_001901065.1.1:5109919-5113619 +
GCA_001901105.1.1:4026239-4029939 -
GCA_001900615.1.1:1038945-1042609 +
GCA_001901165.1.1:3987783-3991483 -
GCA_001021635.2.1:1233720-1237393 +
GCA_001021635.2.1:4307841-4311523 -
GCA_002237305.1.1:277373-281046 +
GCA_001420955.1.1:1124847-1128520 -
GCA_001693315.1.1:2612732-2616414 -
GCA_001860505.1.1:4151407-4155075 -

>1901
GCA_002925525.1.1:3664273-3676333 +
GCA_003443815.1.1:3682317-3694376 -
GCA_001029125.1.1:3147546-3159605 -
GCA_003402955.1.1:3838421-3850481 +
GCA_003204155.1.1:3501834-3513894 +
GCA_001051135.1.1:3374332-3386391 -
GCA_002850675.4.1:679455-691515 +
GCA_003571765.1.1:3751739-3763798 -
GCA_001860505.1.1:4155890-4167949 -

>1900
GCA_002925525.1.1:3662380-3664272 +
GCA_003443815.1.1:3694378-3696271 -
GCA_001029125.1.1:3159607-3161500 -
GCA_003402955.1.1:3836527-3838420 +
GCA_003204155.1.1:3499946-3501833 +
GCA_001051135.1.1:3386393-3388286 -
GCA_002310635.1.1:185704-187596 +
GCA_002850675.4.1:677561-679454 +
GCA_003571765.1.1:3763800-3765693 -
GCA_001860505.1.1:4167951-4169843 -

>1899
GCA_002925525.1.1:1704921-1708305 +
GCA_001693315.1.1:4621783-4625167 -

>1898
GCA_002925525.1.1:555435-562660 +
GCA_002968735.1.1:3139743-3146968 +
GCA_002788115.1.1:573637-580862 +
GCA_002142675.1.1:3725724-3732949 +
GCA_003180995.1.1:626781-634006 +
GCA_002164635.3.1:4983527-4990751 -
GCA_002591135.1.1:1572955-1580180 +
GCA_001660565.1.1:1851717-1858941 -
GCA_002787215.1.1:4055571-4062796 +
GCA_002237325.1.1:2194507-2201732 +
GCA_003571785.1.1:3072924-3080149 +
GCA_002164645.2.1:1924606-1931830 -

>1897
GCA_002925525.1.1:13577-16299 +
GCA_002925525.1.1:16322-19045 -

>1896
GCA_000148605.1.1:1987503-1989074 +
GCA_002763515.3.1:1558443-1560015 -
GCA_001683435.1.1:1149-2729 -
GCA_001683435.1.1:5132789-5134361 -
GCA_001683435.1.1:5141130-5142710 -
GCA_001683435.1.1:5149223-5150803 -
GCA_001542675.2.1:2266387-2267961 +
GCA_001675145.1.1:1575707-1577279 -
GCA_001675145.1.1:1584042-1585623 -
GCA_001675145.1.1:1592386-1593967 -

>1895
GCA_000148605.1.1:1983511-1987501 +
GCA_002763515.3.1:1560016-1564009 -
GCA_001683435.1.1:2730-6497 -
GCA_001683435.1.1:5134362-5138385 -
GCA_001683435.1.1:5142711-5146478 -
GCA_001683435.1.1:5150804-5154571 -
GCA_001675145.1.1:1577280-1581228 -
GCA_001675145.1.1:1585624-1589572 -
GCA_001675145.1.1:1593968-1597916 -

>1894
GCA_000784925.1.1:5230490-5231850 +
GCA_001721525.1.1:5096723-5098083 +
GCA_000988385.1.1:4543553-4544913 +
GCA_002853805.1.1:4231425-4232786 -
GCA_002012225.1.1:2413112-2414473 -
GCA_900474495.1.1:4039647-4041008 -
GCA_000005845.2.1:4574324-4575684 +
GCA_002278115.2.1:4483357-4484718 -
GCA_002310695.1.1:4206923-4208284 -
GCA_003402955.1.1:788069-789429 +
GCA_002237285.1.1:4294395-4295756 -
GCA_003031225.1.1:1098498-1099859 -
GCA_001308125.1.1:65968-67329 -
GCA_002302315.1.1:4965151-4966511 +
GCA_002310635.1.1:4264674-4266035 -
GCA_003491265.1.1:1271857-1273216 +
GCA_000819645.1.1:4937782-4939142 +

>1893
GCA_000784925.1.1:5227634-5230141 +
GCA_001721525.1.1:5093867-5096374 +
GCA_002853805.1.1:4233135-4235641 -
GCA_002012225.1.1:2414822-2417328 -
GCA_900474495.1.1:4041357-4043863 -
GCA_002278115.2.1:4485067-4487573 -
GCA_002310695.1.1:4208633-4211139 -
GCA_003402955.1.1:785213-787720 +
GCA_002237285.1.1:4296105-4298611 -
GCA_003031225.1.1:1100208-1102714 -
GCA_002302315.1.1:4959588-4962094 +
GCA_002310635.1.1:4266384-4268883 -
GCA_003491265.1.1:1269004-1271508 +
GCA_000819645.1.1:4934926-4937433 +

>1892
GCA_000784925.1.1:4831702-4832721 +
GCA_000026345.1.1:4669356-4670375 +
GCA_001721525.1.1:4705025-4706044 +
GCA_000227625.1.1:4862291-4863310 +
GCA_002357875.1.1:4620614-4621633 +
GCA_002012225.1.1:2802334-2803352 -
GCA_001485455.1.1:352078-353097 +
GCA_003571685.1.1:846289-847307 -
GCA_002310695.1.1:4596274-4597292 -
GCA_002011985.1.1:1706386-1707405 +
GCA_002948655.1.1:4355795-4356814 +
GCA_000019645.1.1:4607949-4608968 +
GCA_002214205.1.1:4527396-4528414 -
GCA_002357895.1.1:4689590-4690609 +
GCA_003204955.1.1:4963972-4964991 +
GCA_002787645.1.1:467154-468173 +
GCA_001900695.1.1:1721340-1722358 -
GCA_002966755.1.1:340884-341903 +

>1891
GCA_000784925.1.1:4791405-4792599 +
GCA_000026345.1.1:4627196-4628222 +
GCA_001721525.1.1:4664590-4665784 +
GCA_000227625.1.1:4820131-4821157 +
GCA_002357875.1.1:4579275-4580301 +
GCA_002012225.1.1:2859310-2860505 -
GCA_001485455.1.1:307565-308759 +
GCA_003571685.1.1:888440-889467 -
GCA_002310695.1.1:4636533-4637728 -
GCA_002214205.1.1:4567655-4568850 -
GCA_002357895.1.1:4649323-4650349 +
GCA_003204955.1.1:4923705-4924731 +
GCA_002787645.1.1:425564-426590 +
GCA_002966755.1.1:298588-299782 +

>1890
GCA_000784925.1.1:4595219-4600821 +
GCA_001721525.1.1:4468407-4474009 +
GCA_000284495.1.1:4128042-4133628 +
GCA_003344465.1.1:4733698-4739284 -
GCA_002012225.1.1:3051096-3056698 -
GCA_001485455.1.1:151560-157162 +
GCA_002310695.1.1:4828787-4834389 -
GCA_000183345.1.1:4103100-4108686 +

>1889
GCA_000784925.1.1:4333320-4335135 +
GCA_000026345.1.1:4421334-4423149 +
GCA_002058765.1.1:60701-62517 -
GCA_000027125.1.1:4253969-4255784 +
GCA_002196475.1.1:1378046-1379861 +
GCA_001721525.1.1:4208712-4210527 +
GCA_000227625.1.1:4363995-4365808 +
GCA_002196495.1.1:57828-59644 -
GCA_002357875.1.1:4110197-4112012 +
GCA_002012225.1.1:3316002-3317818 -
GCA_001485455.1.1:4949918-4951733 +
GCA_003571685.1.1:1370232-1372048 -
GCA_002310615.1.1:107184-109000 -
GCA_002278115.2.1:62526-64342 -
GCA_002310695.1.1:106841-108657 -
GCA_002948655.1.1:3894003-3895818 +
GCA_000019645.1.1:4098888-4100703 +
GCA_002214205.1.1:62511-64327 -
GCA_002357895.1.1:4181313-4183128 +
GCA_003204955.1.1:4455691-4457506 +
GCA_002787645.1.1:4861133-4862948 +
GCA_002966755.1.1:4581117-4582932 +

>1888
GCA_000784925.1.1:4299955-4301084 +
GCA_002903105.1.1:2764222-2765356 -
GCA_002012305.1.1:4464608-4465742 -
GCA_001900395.1.1:4299416-4300544 -
GCA_001693635.1.1:2481910-2483038 -
GCA_001900555.1.1:4493418-4494547 +

>1887
GCA_000784925.1.1:4290421-4292360 +
GCA_000210475.1.1:345002-346941 +
GCA_002285755.1.1:4084444-4086383 +
GCA_002214205.1.1:108107-110060 -
GCA_003204955.1.1:4370249-4372188 +
GCA_001280385.1.1:76866-78806 -
GCA_002796585.1.1:4640581-4642520 +
GCA_001051135.1.1:4005486-4007425 +
GCA_000987875.1.1:345002-346941 +
GCA_002009315.1.1:2217912-2219851 +
GCA_001566635.1.1:3991360-3993312 +
GCA_001888075.1.1:1412642-1414582 -
GCA_001750845.1.1:117394-119334 -

>1886
GCA_000784925.1.1:4289252-4290403 +
GCA_000210475.1.1:343836-344984 +
GCA_002285755.1.1:4083275-4084426 +
GCA_002214205.1.1:110078-111228 -
GCA_003204955.1.1:4369080-4370231 +
GCA_001280385.1.1:78824-79974 -
GCA_002796585.1.1:4639412-4640563 +
GCA_001051135.1.1:4004317-4005468 +
GCA_000987875.1.1:343836-344984 +
GCA_002009315.1.1:2216743-2217894 +
GCA_001566635.1.1:3990191-3991342 +
GCA_001750845.1.1:119352-120502 -

>1885
GCA_000784925.1.1:4282851-4283894 +
GCA_000212715.2.1:4305492-4306535 +
GCA_002934895.1.1:3314028-3315082 -
GCA_002787935.1.1:3113661-3114704 -
GCA_003402955.1.1:5057704-5058747 +
GCA_003204155.1.1:2120591-2121634 +
GCA_002214205.1.1:116589-117632 -

>1884
GCA_000784925.1.1:4225427-4226546 +
GCA_001721525.1.1:4121490-4122609 +
GCA_002012225.1.1:3403920-3405039 -
GCA_001485455.1.1:4863401-4864520 +
GCA_002310695.1.1:194759-195877 -
GCA_002214205.1.1:172548-173667 -
GCA_002966755.1.1:4495769-4496888 +

>1883
GCA_000784925.1.1:4209166-4210604 +
GCA_001721525.1.1:4105229-4106667 +
GCA_002812545.1.1:2550019-2551456 +
GCA_002357875.1.1:3962032-3963470 +
GCA_002012225.1.1:3419862-3421301 -
GCA_000599665.1.1:4647494-4648932 +
GCA_001485455.1.1:4847339-4848777 +
GCA_002310615.1.1:201070-202507 -
GCA_002310695.1.1:210700-212139 -
GCA_000219515.3.1:3962478-3963916 +
GCA_003030245.1.1:601312-602751 -
GCA_002214205.1.1:188481-189920 -
GCA_002357895.1.1:4033146-4034584 +
GCA_003204955.1.1:4290169-4291607 +
GCA_002787645.1.1:4757316-4758754 +
GCA_003410275.1.1:1135284-1136723 -
GCA_002966755.1.1:4479706-4481144 +

>1882
GCA_000784925.1.1:3607571-3608668 +
GCA_001721525.1.1:3488459-3489556 +
GCA_002012225.1.1:4025668-4026764 -
GCA_001485455.1.1:4206906-4208003 +
GCA_002310695.1.1:813162-814258 -
GCA_001618325.1.1:2066147-2067234 +
GCA_003571765.1.1:707223-708319 -
GCA_002966755.1.1:3840093-3841180 +

>1881
GCA_000784925.1.1:3529765-3532229 +
GCA_002763515.3.1:3298644-3301101 +
GCA_002787645.1.1:4080654-4083111 +
GCA_001683435.1.1:1760104-1762561 +
GCA_003571765.1.1:770091-772547 -

>1880
GCA_000784925.1.1:3502252-3507554 +
GCA_000026345.1.1:4396684-4402022 +
GCA_001721525.1.1:3384063-3389365 +
GCA_002788115.1.1:2940166-2945459 -
GCA_000227625.1.1:4338074-4343421 +
GCA_002357875.1.1:4084935-4090235 +
GCA_002012225.1.1:4126636-4131929 -
GCA_001485455.1.1:4107066-4112373 +
GCA_002007705.1.1:4747266-4752558 -
GCA_003571685.1.1:1391361-1396654 -
GCA_900092615.1.1:4776919-4782212 -
GCA_001610755.1.1:3217772-3223074 +
GCA_002164635.3.1:2545494-2550859 +
GCA_000219515.3.1:4831336-4836624 +
GCA_002357895.1.1:4156049-4161351 +
GCA_003204955.1.1:4430427-4435729 +
GCA_002591135.1.1:3029874-3035185 +
GCA_001900615.1.1:1031005-1036298 -
GCA_001663475.1.1:569515-574818 +
GCA_002796585.1.1:3910936-3916229 -
GCA_003254065.1.1:3990449-3995749 +
GCA_002180055.1.1:4284103-4289405 +
GCA_002180215.1.1:1344669-1349962 -
GCA_002192295.1.1:1026442-1031744 +
GCA_003073835.1.1:4020391-4025693 +
GCA_002180135.1.1:479473-484766 -
GCA_002903125.1.1:3615286-3620579 -
GCA_002945135.2.1:808368-813661 -
GCA_002860105.1.1:807641-812933 -
GCA_002870165.1.1:808018-813311 -
GCA_002164645.2.1:4586546-4591911 +

>1879
GCA_000784925.1.1:3396132-3398527 +
GCA_001721525.1.1:3276682-3279077 +
GCA_002012225.1.1:4236889-4239285 -
GCA_002310615.1.1:930991-933392 -
GCA_002278115.2.1:986010-988411 -
GCA_002310695.1.1:954884-957285 -
GCA_000219515.3.1:3207138-3209539 +
GCA_000019645.1.1:3137355-3139756 +

>1878
GCA_000784925.1.1:2953580-2957960 +
GCA_000026345.1.1:2803346-2807706 +
GCA_002012145.1.1:1535199-1539581 -
GCA_000493755.1.1:2810196-2814577 +
GCA_001721525.1.1:2846989-2851369 +
GCA_002763995.1.1:972314-976696 -
GCA_000227625.1.1:2990580-2994961 +
GCA_002812545.1.1:1347279-1351659 +
GCA_002357875.1.1:2707037-2711418 +
GCA_002012225.1.1:4664535-4668916 -
GCA_002764015.1.1:3923672-3928054 -
GCA_001485455.1.1:3561673-3566053 +
GCA_003181035.1.1:971565-975947 -
GCA_003571685.1.1:2749369-2753751 -
GCA_000285655.3.1:2807018-2811399 +
GCA_002012305.1.1:808235-812617 -
GCA_003571825.1.1:3507027-3511409 -
GCA_002310695.1.1:1382746-1387127 -
GCA_002948655.1.1:2608054-2612434 +
GCA_000019645.1.1:2725440-2729820 +
GCA_002214205.1.1:1347711-1352092 -
GCA_002357895.1.1:2710109-2714490 +
GCA_003204955.1.1:3099547-3103928 +
GCA_001566615.1.1:2810572-2814953 +
GCA_001566655.1.1:2582499-2586880 +
GCA_002787645.1.1:3535825-3540206 +
GCA_001577325.1.1:2781938-2786319 +
GCA_001513655.1.1:2938975-2943356 +
GCA_001663475.1.1:4229244-4233625 +
GCA_001618325.1.1:1423248-1427629 +
GCA_002142715.1.1:1668286-1672667 +
GCA_002944935.1.1:1955155-1959536 +
GCA_001566635.1.1:2646498-2650879 +
GCA_002966755.1.1:3255021-3259401 +
GCA_000010485.1.1:2556909-2561290 +

>1877
GCA_000784925.1.1:2949409-2952832 +
GCA_000026345.1.1:2799176-2802599 +
GCA_002012145.1.1:1540328-1543754 -
GCA_000493755.1.1:2806023-2809449 +
GCA_001721525.1.1:2842818-2846241 +
GCA_002763995.1.1:977443-980869 -
GCA_000227625.1.1:2986410-2989833 +
GCA_002812545.1.1:1343108-1346531 +
GCA_002357875.1.1:2702867-2706290 +
GCA_002012225.1.1:4669664-4673087 -
GCA_002764015.1.1:3928801-3932227 -
GCA_001485455.1.1:3557502-3560925 +
GCA_003181035.1.1:976694-980120 -
GCA_003571685.1.1:2754498-2757921 -
GCA_000285655.3.1:2802845-2806271 +
GCA_002012305.1.1:813364-816790 -
GCA_003571825.1.1:3512156-3515581 -
GCA_002310695.1.1:1387875-1391298 -
GCA_002948655.1.1:2603883-2607306 +
GCA_000019645.1.1:2721269-2724692 +
GCA_002214205.1.1:1352840-1356263 -
GCA_002357895.1.1:2705939-2709362 +
GCA_003204955.1.1:3095377-3098800 +
GCA_001566615.1.1:2806399-2809825 +
GCA_001566655.1.1:2578326-2581752 +
GCA_002787645.1.1:3531655-3535078 +
GCA_001577325.1.1:2777765-2781191 +
GCA_001513655.1.1:2934803-2938228 +
GCA_001663475.1.1:4225071-4228497 +
GCA_001618325.1.1:1419075-1422501 +
GCA_002142715.1.1:1664113-1667539 +
GCA_002944935.1.1:1950982-1954408 +
GCA_001566635.1.1:2642325-2645751 +
GCA_002966755.1.1:3250850-3254273 +
GCA_000010485.1.1:2552736-2556162 +

>1876
GCA_000784925.1.1:2911201-2918104 +
GCA_003344465.1.1:1386434-1393334 -
GCA_002012225.1.1:4704392-4711295 -
GCA_001485455.1.1:3519293-3526196 +
GCA_002237305.1.1:2631099-2638002 +
GCA_001021615.1.1:1644071-1650974 +
GCA_000025745.1.1:2890998-2897901 +
GCA_002803805.2.1:3564508-3571411 -

>1875
GCA_000784925.1.1:2907846-2909030 +
GCA_002012225.1.1:4713465-4714650 -
GCA_001485455.1.1:3515939-3517123 +
GCA_001021615.1.1:1640855-1642049 +
GCA_000025745.1.1:2887782-2888976 +

>1874
GCA_000784925.1.1:2905152-2906827 +
GCA_002012225.1.1:24244-25918 -
GCA_002012225.1.1:4715669-4717344 -
GCA_001485455.1.1:3513245-3514920 +

>1873
GCA_000784925.1.1:2844109-2846455 +
GCA_001721525.1.1:2779574-2781920 +
GCA_002012225.1.1:4776944-4779291 -
GCA_001485455.1.1:3453642-3455987 +
GCA_002310695.1.1:1452196-1454543 -
GCA_002214205.1.1:1417161-1419508 -
GCA_002966755.1.1:3187337-3189683 +

>1872
GCA_000784925.1.1:2735178-2737122 +
GCA_000026345.1.1:2569405-2571152 +
GCA_001721525.1.1:2669865-2671810 +
GCA_000227625.1.1:2761292-2763039 +
GCA_002812545.1.1:1156679-1158624 +
GCA_002357875.1.1:2519065-2520812 +
GCA_002012225.1.1:4886277-4888223 -
GCA_001485455.1.1:3343375-3345320 +
GCA_003571685.1.1:2947658-2949406 -
GCA_002310695.1.1:1561529-1563475 -
GCA_002787935.1.1:4585132-4587078 -
GCA_002948655.1.1:2420189-2422131 +
GCA_000019645.1.1:2535898-2537843 +
GCA_002214205.1.1:1526544-1528487 -
GCA_002357895.1.1:2522138-2523885 +
GCA_003204955.1.1:2910503-2912250 +
GCA_002787645.1.1:3347854-3349601 +
GCA_002966755.1.1:3078157-3080099 +

>1871
GCA_000784925.1.1:2428617-2429858 +
GCA_000026345.1.1:903294-904533 +
GCA_000026345.1.1:2342306-2343546 -
GCA_001721525.1.1:2361866-2363107 +
GCA_000227625.1.1:953855-955094 +
GCA_000227625.1.1:2533531-2534771 -
GCA_002310655.1.1:1932361-1933603 -
GCA_002357875.1.1:940533-941772 +
GCA_002357875.1.1:2291758-2292998 -
GCA_002012225.1.1:1334440-1335679 +
GCA_002012225.1.1:5193541-5194783 -
GCA_003571685.1.1:3175927-3177166 +
GCA_003571685.1.1:4879711-4880951 -
GCA_002310695.1.1:1868794-1870036 -
GCA_002310695.1.1:3182080-3183319 +
GCA_002863845.1.1:1622508-1623748 -
GCA_000019645.1.1:910157-911396 +
GCA_000019645.1.1:2313792-2315032 -
GCA_002357895.1.1:941812-943051 +
GCA_002357895.1.1:2294830-2296070 -
GCA_003204955.1.1:1356484-1357723 +
GCA_003204955.1.1:2681914-2683154 -
GCA_002787645.1.1:1763289-1764528 +
GCA_002787645.1.1:3120545-3121785 -
GCA_003410275.1.1:2712486-2713726 -
GCA_003410275.1.1:4040646-4041885 +
GCA_003410275.1.1:4462827-4464067 -
GCA_001677475.1.1:2837349-2838588 -

>1870
GCA_000784925.1.1:2391909-2398728 +
GCA_001721525.1.1:2325158-2331977 +
GCA_002357875.1.1:1072416-1079235 -
GCA_002012225.1.1:5224671-5231490 -
GCA_002310595.1.1:1963839-1970658 -
GCA_002953435.1.1:830893-837712 +
GCA_001280385.1.1:1884519-1891338 -
GCA_001280325.1.1:1846748-1853567 -
GCA_000014845.1.1:2190062-2196879 +

>1869
GCA_000784925.1.1:2337980-2338998 +
GCA_002058765.1.1:4161260-4162278 -
GCA_002196475.1.1:4537916-4538934 -
GCA_001721525.1.1:2272563-2273581 +
GCA_002310655.1.1:2026751-2027769 -
GCA_002196495.1.1:2067093-2068111 +
GCA_002012225.1.1:61463-62481 -
GCA_002787935.1.1:4994119-4995137 -
GCA_002310595.1.1:2022232-2023250 -
GCA_000019645.1.1:1104587-1105605 -
GCA_003204955.1.1:137055-138073 +
GCA_001900835.1.1:636-1654 -
GCA_001693635.1.1:4401124-4402142 -
GCA_003571765.1.1:1833314-1834332 -

>1868
GCA_000784925.1.1:2335158-2337027 +
GCA_002058765.1.1:4163232-4165100 -
GCA_002196475.1.1:4539888-4541756 -
GCA_001721525.1.1:2269741-2271610 +
GCA_002310655.1.1:2028723-2030591 -
GCA_002196495.1.1:2064271-2066140 +
GCA_003443815.1.1:1868925-1870788 -
GCA_002012225.1.1:63435-65303 -
GCA_002787935.1.1:4996091-4997959 -
GCA_002310595.1.1:2024204-2026072 -
GCA_000019645.1.1:1106559-1108427 -
GCA_003204955.1.1:134233-136102 +
GCA_001900835.1.1:2608-4476 -
GCA_001693635.1.1:4403096-4404962 -
GCA_003571765.1.1:1835286-1837154 -

>1867
GCA_000784925.1.1:2321244-2325822 +
GCA_002058765.1.1:4176176-4180754 -
GCA_001721525.1.1:2255827-2260405 +
GCA_002310655.1.1:2039928-2044504 -
GCA_002012225.1.1:74640-79218 -
GCA_002787935.1.1:5007664-5012241 -
GCA_002310595.1.1:2035409-2039987 -
GCA_002310595.1.1:4629413-4633998 -
GCA_000019645.1.1:1117764-1122342 -
GCA_003204955.1.1:120319-124897 +
GCA_001900835.1.1:12845-17423 -
GCA_001660565.1.1:4457660-4462245 -
GCA_003571765.1.1:1845523-1850101 -

>1866
GCA_000784925.1.1:2316551-2318072 +
GCA_002058765.1.1:4183928-4185449 -
GCA_002196475.1.1:4550658-4552177 -
GCA_001721525.1.1:2251134-2252655 +
GCA_002310655.1.1:2047677-2049198 -
GCA_002196495.1.1:2053851-2055369 +
GCA_002012225.1.1:82390-83911 -
GCA_002787935.1.1:5015415-5016936 -
GCA_002310595.1.1:2043159-2044680 -
GCA_000019645.1.1:1125514-1127035 -
GCA_003204955.1.1:115624-117145 +
GCA_001900835.1.1:20597-22118 -
GCA_001693635.1.1:4413865-4415376 -
GCA_003571765.1.1:1853275-1854796 -

>1865
GCA_000784925.1.1:2312292-2315304 +
GCA_002058765.1.1:4186695-4189707 -
GCA_002196475.1.1:4553423-4556435 -
GCA_001721525.1.1:2246875-2249887 +
GCA_002310655.1.1:2050444-2053475 -
GCA_002196495.1.1:2049592-2052604 +
GCA_002012225.1.1:85157-88169 -
GCA_002787935.1.1:5018181-5021193 -
GCA_002310595.1.1:2045926-2048938 -
GCA_000019645.1.1:1128281-1131293 -
GCA_003204955.1.1:111365-114377 +
GCA_001900835.1.1:23364-26376 -
GCA_001693635.1.1:4417406-4420418 -
GCA_003571765.1.1:1856042-1859054 -

>1864
GCA_000784925.1.1:2308194-2310239 +
GCA_002058765.1.1:4191761-4193805 -
GCA_002196475.1.1:4534243-4536288 +
GCA_001721525.1.1:2242777-2244822 +
GCA_002310655.1.1:2055529-2057573 -
GCA_002196495.1.1:2069740-2071784 -
GCA_002012225.1.1:90223-92267 -
GCA_002787935.1.1:5023246-5025290 -
GCA_002310595.1.1:2050992-2053036 -
GCA_000019645.1.1:1133347-1135391 -
GCA_003204955.1.1:107267-109312 +
GCA_001900835.1.1:28430-30474 -
GCA_001693635.1.1:4422472-4424516 -
GCA_003571765.1.1:1861108-1863152 -

>1863
GCA_000784925.1.1:2306098-2307180 +
GCA_002058765.1.1:4194819-4195902 -
GCA_002196475.1.1:4532147-4533229 +
GCA_001721525.1.1:2240681-2241763 +
GCA_002310655.1.1:2058587-2059670 -
GCA_002196495.1.1:2072798-2073881 -
GCA_002012225.1.1:93281-94364 -
GCA_002787935.1.1:5026304-5027392 -
GCA_002310595.1.1:2054050-2055133 -
GCA_000019645.1.1:1136405-1137488 -
GCA_003204955.1.1:105171-106253 +
GCA_001900835.1.1:31488-32571 -
GCA_001693635.1.1:4425530-4426613 -
GCA_003571765.1.1:1864166-1865249 -

>1862
GCA_000784925.1.1:2303703-2304977 +
GCA_002196475.1.1:4528416-4529690 +
GCA_001721525.1.1:2238286-2239560 +
GCA_002310655.1.1:2060791-2062065 -
GCA_002196495.1.1:2076338-2077612 -
GCA_002012225.1.1:95485-96759 -
GCA_002310595.1.1:2056254-2057528 -
GCA_000019645.1.1:1138609-1139883 -
GCA_001900835.1.1:33692-34971 -
GCA_001693635.1.1:4427734-4429008 -
GCA_003571765.1.1:1866370-1867644 -

>1861
GCA_000784925.1.1:2300667-2303431 +
GCA_002196475.1.1:4525380-4528144 +
GCA_001721525.1.1:2235250-2238014 +
GCA_002310655.1.1:2062336-2065101 -
GCA_002196495.1.1:2077883-2080648 -
GCA_002012225.1.1:97030-99795 -
GCA_002310595.1.1:2057799-2060564 -
GCA_000019645.1.1:1140154-1142919 -
GCA_001693635.1.1:4430602-4433382 -
GCA_003571765.1.1:1867915-1870676 -

>1860
GCA_000784925.1.1:2178662-2181232 +
GCA_000520035.1.1:2369806-2372376 +
GCA_001721525.1.1:2113245-2115815 +
GCA_002012225.1.1:258409-260979 -
GCA_001485455.1.1:2819658-2822228 +
GCA_900474625.1.1:1861714-1864284 -
GCA_002237285.1.1:2004777-2007347 -
GCA_002214205.1.1:2050667-2053237 -
GCA_001735705.1.1:2668805-2671375 +
GCA_002966755.1.1:2635042-2637612 +

>1859
GCA_000784925.1.1:1833846-1835648 +
GCA_002012225.1.1:604010-605811 -
GCA_002310695.1.1:2397145-2398946 -
GCA_001515725.1.1:1504833-1506634 -
GCA_001051135.1.1:1612752-1614554 +
GCA_000831565.1.1:1713207-1715009 +

>1858
GCA_000784925.1.1:1692368-1693466 +
GCA_001721525.1.1:1634675-1635773 +
GCA_002012225.1.1:746189-747287 -
GCA_001485455.1.1:2379568-2380665 +
GCA_002310695.1.1:2537989-2539088 -
GCA_002214205.1.1:2490276-2491374 -
GCA_002966755.1.1:2194975-2196073 +

>1857
GCA_000784925.1.1:1535637-1536815 +
GCA_002012145.1.1:2820382-2821560 -
GCA_000493755.1.1:1506049-1507227 +
GCA_000013305.1.1:1349694-1350872 +
GCA_001721525.1.1:1477944-1479122 +
GCA_002763995.1.1:2235315-2236493 -
GCA_002357875.1.1:1899999-1901177 -
GCA_002012225.1.1:902841-904019 -
GCA_002764015.1.1:5186673-5187851 -
GCA_001485455.1.1:2222837-2224015 +
GCA_003181035.1.1:2309504-2310682 -
GCA_000285655.3.1:1502635-1503813 +
GCA_002012305.1.1:2162662-2163840 -
GCA_002763515.3.1:1349924-1351102 +
GCA_003571825.1.1:4810309-4811487 -
GCA_002310695.1.1:2746948-2748126 -
GCA_002948655.1.1:1200240-1201418 +
GCA_003030245.1.1:3268854-3270032 -
GCA_002214205.1.1:2696946-2698124 -
GCA_002357895.1.1:1903068-1904246 -
GCA_003204955.1.1:2289972-2291150 -
GCA_001566615.1.1:1511269-1512447 +
GCA_001566655.1.1:1334847-1336025 +
GCA_002787645.1.1:2727281-2728459 -
GCA_001683435.1.1:4924374-4925552 +
GCA_001577325.1.1:1441128-1442306 +
GCA_001513655.1.1:1644085-1645263 +
GCA_001675145.1.1:1367298-1368476 +
GCA_001663475.1.1:2947991-2949169 +
GCA_001618325.1.1:146708-147886 +
GCA_002310575.1.1:2904088-2905266 -
GCA_002142715.1.1:358011-359189 +
GCA_002944935.1.1:637296-638474 +
GCA_001566635.1.1:1317393-1318571 +
GCA_002966755.1.1:2038232-2039410 +
GCA_000010485.1.1:1336743-1337921 +
GCA_001677475.1.1:1580257-1581435 +

>1856
GCA_000784925.1.1:1452270-1464958 +
GCA_001721525.1.1:1351653-1364341 +
GCA_002012225.1.1:974697-987385 -
GCA_001485455.1.1:2090621-2103309 +
GCA_002310695.1.1:2818804-2831493 -
GCA_002214205.1.1:2771331-2784019 -
GCA_002966755.1.1:1944514-1957202 +

>1855
GCA_000784925.1.1:1450034-1451570 +
GCA_001721525.1.1:1349417-1350953 +
GCA_002012225.1.1:988086-989622 -
GCA_001485455.1.1:2088385-2089921 +
GCA_002310695.1.1:2832194-2833730 -
GCA_002214205.1.1:2786037-2787569 -
GCA_002966755.1.1:1942278-1943814 +

>1854
GCA_000784925.1.1:1447165-1449996 +
GCA_002012145.1.1:2904622-2907464 -
GCA_000493755.1.1:1362704-1365546 +
GCA_001721525.1.1:1346548-1349379 +
GCA_002763995.1.1:2373723-2376565 -
GCA_002012225.1.1:989660-992491 -
GCA_002764015.1.1:128125-130967 -
GCA_001485455.1.1:2085516-2088347 +
GCA_003181035.1.1:2393727-2396569 -
GCA_000285655.3.1:1362681-1365524 +
GCA_002012305.1.1:2246902-2249744 -
GCA_003571825.1.1:4894533-4897375 -
GCA_002310695.1.1:2833768-2836599 -
GCA_001900435.1.1:2916442-2919258 -
GCA_002214205.1.1:2787607-2790439 -
GCA_001566615.1.1:1425382-1428224 +
GCA_001566655.1.1:1248965-1251807 +
GCA_001577325.1.1:1353105-1355947 +
GCA_001513655.1.1:1504050-1506891 +
GCA_001663475.1.1:2862104-2864946 +
GCA_001618325.1.1:60821-63663 +
GCA_001900415.1.1:3270769-3273585 +
GCA_002142715.1.1:272123-274965 +
GCA_003044015.1.1:2102507-2105398 +
GCA_003043915.1.1:2038907-2041798 +
GCA_001566635.1.1:1231488-1234330 +
GCA_002966755.1.1:1939409-1942240 +
GCA_000010485.1.1:1250856-1253698 +

>1853
GCA_000784925.1.1:1444378-1445507 +
GCA_002012145.1.1:2907868-2908996 -
GCA_000493755.1.1:1361172-1362300 +
GCA_001721525.1.1:1343761-1344890 +
GCA_002763995.1.1:2376969-2378097 -
GCA_002012225.1.1:994149-995278 -
GCA_002764015.1.1:131371-132499 -
GCA_001485455.1.1:2082729-2083858 +
GCA_003181035.1.1:2396973-2398101 -
GCA_000285655.3.1:1361149-1362277 +
GCA_002012305.1.1:2250148-2251276 -
GCA_003571825.1.1:4897779-4898907 -
GCA_002310695.1.1:2838257-2839386 -
GCA_001900435.1.1:2919655-2920784 -
GCA_002214205.1.1:2792097-2793226 -
GCA_001566615.1.1:1423850-1424978 +
GCA_001566655.1.1:1247433-1248561 +
GCA_001577325.1.1:1351573-1352701 +
GCA_001513655.1.1:1502520-1503647 +
GCA_001663475.1.1:2860572-2861700 +
GCA_001618325.1.1:59289-60417 +
GCA_001900415.1.1:3269243-3270372 +
GCA_002142715.1.1:270591-271719 +
GCA_003044015.1.1:2100975-2102085 +
GCA_003043915.1.1:2037375-2038485 +
GCA_001566635.1.1:1229955-1231084 +
GCA_002966755.1.1:1936622-1937751 +
GCA_000010485.1.1:1249324-1250452 +

>1852
GCA_000784925.1.1:1441974-1444300 +
GCA_002012145.1.1:2909074-2911400 -
GCA_000493755.1.1:1358768-1361094 +
GCA_001721525.1.1:1341357-1343683 +
GCA_002763995.1.1:2378175-2380501 -
GCA_002012225.1.1:995356-997682 -
GCA_002764015.1.1:132577-134903 -
GCA_001485455.1.1:2080325-2082651 +
GCA_003181035.1.1:2398179-2400505 -
GCA_000285655.3.1:1358745-1361071 +
GCA_002012305.1.1:2251354-2253680 -
GCA_003571825.1.1:4898985-4901311 -
GCA_002310695.1.1:2839464-2841790 -
GCA_001900435.1.1:2920862-2923188 -
GCA_002214205.1.1:2793304-2795630 -
GCA_001566615.1.1:1421446-1423772 +
GCA_001566655.1.1:1245029-1247355 +
GCA_001577325.1.1:1349169-1351495 +
GCA_001513655.1.1:1500116-1502442 +
GCA_001663475.1.1:2858168-2860494 +
GCA_001618325.1.1:56885-59211 +
GCA_001900415.1.1:3266839-3269165 +
GCA_002142715.1.1:268187-270513 +
GCA_900184875.1.1:2705485-2707802 -
GCA_003044015.1.1:2098571-2100897 +
GCA_003043915.1.1:2034971-2037297 +
GCA_001566635.1.1:1227551-1229877 +
GCA_002966755.1.1:1934218-1936544 +
GCA_000010485.1.1:1246920-1249246 +

>1851
GCA_000784925.1.1:1426408-1439906 +
GCA_001721525.1.1:1325791-1339289 +
GCA_002012225.1.1:999750-1013246 -
GCA_001485455.1.1:2064758-2078257 +
GCA_002310695.1.1:2843858-2857356 -
GCA_002214205.1.1:2797698-2811196 -
GCA_002966755.1.1:1918651-1932150 +

>1850
GCA_000784925.1.1:1098468-1100152 +
GCA_000725265.1.1:173156-174831 -

>1849
GCA_000784925.1.1:1096423-1097697 +
GCA_000725265.1.1:174833-176108 -

>1848
GCA_000784925.1.1:1082074-1083752 +
GCA_002007705.1.1:1074072-1075766 +
GCA_900092615.1.1:2181852-2183546 -

>1847
GCA_000784925.1.1:1073848-1079539 +
GCA_002007705.1.1:1065854-1071541 +
GCA_900092615.1.1:2186072-2191754 -

>1846
GCA_000784925.1.1:1069072-1072137 +
GCA_002007705.1.1:1058515-1061608 +
GCA_900092615.1.1:2152736-2155829 -
GCA_900092615.1.1:2195997-2199064 -

>1845
GCA_000784925.1.1:1066152-1069071 +
GCA_002007705.1.1:1054265-1057184 +
GCA_900092615.1.1:2157160-2160079 -
GCA_900092615.1.1:2200392-2203295 -

>1844
GCA_000784925.1.1:1048746-1050689 +
GCA_002012145.1.1:3167845-3169789 -
GCA_002953455.1.1:2937654-2939598 -
GCA_002763995.1.1:2655257-2657201 -
GCA_002310655.1.1:924122-926066 -
GCA_003413625.1.1:2974304-2976248 -
GCA_003030365.1.1:1768560-1770503 +
GCA_002764015.1.1:409659-411603 -
GCA_002803905.1.1:2861004-2862948 -
GCA_002007705.1.1:1030338-1032281 +
GCA_001936315.1.1:3433513-3435457 -
GCA_900092615.1.1:2226613-2228557 -
GCA_003180995.1.1:789253-791197 -
GCA_002953435.1.1:4805227-4807170 +
GCA_002811555.2.1:2899626-2901570 -
GCA_001513655.1.1:1223440-1225384 +

>1843
GCA_000784925.1.1:1038505-1045244 +
GCA_002012145.1.1:3173291-3180030 -
GCA_002953455.1.1:2943100-2949839 -
GCA_002763995.1.1:2660703-2667442 -
GCA_003413625.1.1:2979750-2986489 -
GCA_003030365.1.1:1758319-1765058 +
GCA_002764015.1.1:415105-421844 -
GCA_002803905.1.1:2866450-2873189 -
GCA_002007705.1.1:1020097-1026836 +
GCA_001936315.1.1:3438959-3445460 -
GCA_900092615.1.1:2232059-2238798 -
GCA_003180995.1.1:794699-801438 -
GCA_002953435.1.1:4794986-4801725 +
GCA_002811555.2.1:2905072-2911811 -
GCA_001513655.1.1:1213202-1219938 +

>1842
GCA_000784925.1.1:964589-968228 +
GCA_001721525.1.1:941229-944868 +
GCA_002012225.1.1:1386542-1390181 -

>1841
GCA_000784925.1.1:809802-818332 +
GCA_000026345.1.1:728427-736945 +
GCA_001721525.1.1:787866-796396 +
GCA_000227625.1.1:769192-777710 +
GCA_002357875.1.1:769434-777952 +
GCA_002012225.1.1:1534998-1543528 -
GCA_001485455.1.1:1571591-1580120 +
GCA_003571685.1.1:5040344-5048862 -
GCA_002310695.1.1:3348274-3356804 -
GCA_002214205.1.1:3329313-3337833 -
GCA_002357895.1.1:770712-779230 +
GCA_003204955.1.1:1184607-1193125 +
GCA_002787645.1.1:1592191-1600709 +
GCA_003044015.1.1:1522741-1531261 +
GCA_003043915.1.1:1507426-1515947 +
GCA_002966755.1.1:1425554-1434072 +

>1840
GCA_000784925.1.1:808685-809801 +
GCA_002925525.1.1:4208414-4209530 +
GCA_000026345.1.1:727310-728426 +
GCA_002968735.1.1:1588126-1589242 +
GCA_001721525.1.1:786749-787865 +
GCA_002788115.1.1:4104294-4105410 +
GCA_000227625.1.1:768075-769191 +
GCA_002357875.1.1:768317-769433 +
GCA_002012225.1.1:1543530-1544646 -
GCA_001485455.1.1:1570474-1571590 +
GCA_003571685.1.1:5048864-5049980 -
GCA_002142675.1.1:2220721-2221837 +
GCA_003180995.1.1:988282-989398 -
GCA_002310695.1.1:3356806-3357922 -
GCA_002164635.3.1:1386227-1387343 -
GCA_002214205.1.1:3337835-3338951 -
GCA_002357895.1.1:769595-770711 +
GCA_003204955.1.1:1183490-1184606 +
GCA_002591135.1.1:1873228-1874344 -
GCA_002787645.1.1:1591074-1592190 +
GCA_002787215.1.1:2519871-2520987 +
GCA_003571785.1.1:3411948-3413064 -
GCA_002164645.2.1:3427289-3428405 -
GCA_003044015.1.1:1521624-1522740 +
GCA_003043915.1.1:1506310-1507425 +
GCA_002966755.1.1:1424437-1425553 +
GCA_001677475.1.1:861304-862420 +

>1839
GCA_000784925.1.1:788670-796387 +
GCA_000026345.1.1:707294-715011 +
GCA_002012145.1.1:3547535-3555251 -
GCA_000493755.1.1:752774-760491 +
GCA_001721525.1.1:766734-774451 +
GCA_002763995.1.1:3108671-3116387 -
GCA_000227625.1.1:748059-755776 +
GCA_002357875.1.1:748302-756018 +
GCA_002012225.1.1:1556944-1564660 -
GCA_002764015.1.1:863073-870789 -
GCA_001485455.1.1:1550458-1558176 +
GCA_003181035.1.1:3008903-3016619 -
GCA_003571685.1.1:5062279-5069995 -
GCA_000285655.3.1:755310-763027 +
GCA_002012305.1.1:2775317-2783033 -
GCA_003571825.1.1:418930-426646 -
GCA_002310695.1.1:3370220-3377936 -
GCA_002357895.1.1:749579-757296 +
GCA_003204955.1.1:1163474-1171191 +
GCA_001566615.1.1:752779-760496 +
GCA_001566655.1.1:716095-723811 +
GCA_002787645.1.1:1571058-1578775 +
GCA_001577325.1.1:753557-761274 +
GCA_001513655.1.1:789258-796971 +
GCA_001663475.1.1:2281245-2288962 +
GCA_001618325.1.1:4384486-4392203 +
GCA_002142715.1.1:4786511-4794228 +
GCA_001566635.1.1:714649-722337 +
GCA_000010485.1.1:715360-723077 +

>1838
GCA_000784925.1.1:552934-554161 +
GCA_002925525.1.1:1283550-1284777 +
GCA_003443795.1.1:587121-588349 -
GCA_000493755.1.1:1472228-1473455 +
GCA_002968735.1.1:1139497-1140724 +
GCA_002953455.1.1:2919609-2920837 -
GCA_002787545.1.1:3429597-3430825 -
GCA_002787545.1.1:4382422-4383649 +
GCA_002012225.1.1:2836373-2837600 +
GCA_003030365.1.1:4577153-4578381 -
GCA_002803905.1.1:2842959-2844187 -
GCA_001485455.1.1:325452-326680 -
GCA_001485455.1.1:498003-499231 -
GCA_002011945.1.1:2044143-2045371 -
GCA_002011945.1.1:3982897-3984125 -
GCA_003571685.1.1:4166952-4168180 -
GCA_000285655.3.1:4937523-4938750 +
GCA_002142675.1.1:1772092-1773319 +
GCA_003571825.1.1:4018573-4019801 -
GCA_002786655.1.1:2094608-2095836 -
GCA_002786655.1.1:2994997-2996224 +
GCA_002180095.1.1:1687048-1688275 +
GCA_002953435.1.1:4823989-4825216 +
GCA_002811555.2.1:2881581-2882809 -
GCA_002787645.1.1:1426159-1427387 -
GCA_001683435.1.1:978838-980065 +
GCA_001900615.1.1:1026125-1027353 -
GCA_001900295.1.1:2725483-2726711 -
GCA_002788295.1.1:434789-436017 -
GCA_002142715.1.1:3141223-3142450 +
GCA_003111785.1.1:2232916-2234144 -
GCA_002966755.1.1:314257-315485 -
GCA_002966755.1.1:453442-454665 -
GCA_002012045.1.1:285369-286597 -

>1837
GCA_000784925.1.1:330795-335066 +
GCA_002787545.1.1:4497429-4501716 -
GCA_002786655.1.1:1977754-1982040 +

>1836
GCA_000784925.1.1:309270-310560 +
GCA_000212715.2.1:308204-309509 +
GCA_002787935.1.1:1826978-1828283 -
GCA_001901445.1.1:2274115-2275420 +
GCA_002855415.1.1:3949193-3950498 -

>1835
GCA_000784925.1.1:305258-306394 +
GCA_000599625.1.1:3587929-3589065 -
GCA_000332755.1.1:1280974-1282110 -
GCA_003443795.1.1:3672592-3673728 -
GCA_002011945.1.1:4383387-4384523 -
GCA_001029125.1.1:274653-275789 +
GCA_001515725.1.1:579102-580238 -
GCA_001051135.1.1:537478-538614 -
GCA_001900455.1.1:1861257-1862393 -

>1834
GCA_000784925.1.1:163199-164401 +
GCA_003030025.1.1:4135334-4136536 +
GCA_001721525.1.1:163200-164402 +
GCA_002357875.1.1:164155-165357 +
GCA_002012225.1.1:2166216-2167418 -
GCA_001485455.1.1:945849-947051 +
GCA_002310695.1.1:3978323-3979525 -
GCA_002948655.1.1:4911449-4912651 +
GCA_002854065.1.1:939231-940433 +
GCA_000019645.1.1:165235-166437 +
GCA_002214205.1.1:3981335-3982537 -
GCA_002357895.1.1:164154-165356 +
GCA_003204955.1.1:579326-580528 +
GCA_002787645.1.1:983649-984851 +
GCA_002966755.1.1:849610-850812 +

>1833
GCA_000784925.1.1:159453-161816 +
GCA_003030025.1.1:4131585-4133951 +
GCA_001721525.1.1:159454-161817 +
GCA_002357875.1.1:160409-162772 +
GCA_002012225.1.1:2168801-2171164 -
GCA_001485455.1.1:942103-944466 +
GCA_002310695.1.1:3980908-3983271 -
GCA_002948655.1.1:4907703-4910066 +
GCA_002854065.1.1:934147-936512 +
GCA_000019645.1.1:161489-163852 +
GCA_002214205.1.1:3983920-3986282 -
GCA_002357895.1.1:160408-162771 +
GCA_003204955.1.1:575580-577943 +
GCA_002787645.1.1:979903-982266 +
GCA_002966755.1.1:845864-848227 +

>1832
GCA_002180275.1.1:4694474-4695579 +
GCA_000784925.1.1:3509549-3510654 +
GCA_000026345.1.1:4404017-4405122 +
GCA_002012145.1.1:1025001-1026106 -
GCA_002058765.1.1:4906371-4907476 -
GCA_000027125.1.1:3430574-3431679 +
GCA_001721525.1.1:3391360-3392465 +
GCA_002788115.1.1:2937066-2938171 -
GCA_000227625.1.1:4345416-4346521 +
GCA_002853715.1.1:53199-54304 -
GCA_002357875.1.1:3237542-3238647 +
GCA_002357875.1.1:3275703-3276808 +
GCA_002012225.1.1:4123536-4124641 -
GCA_002055635.1.1:2132331-2133436 +
GCA_001485455.1.1:4114368-4115473 +
GCA_002007705.1.1:4744165-4745270 -
GCA_003571685.1.1:1388261-1389366 -
GCA_001900335.1.1:796098-797203 +
GCA_900092615.1.1:4773818-4774923 -
GCA_000813165.1.1:2551879-2552984 -
GCA_001610755.1.1:3225069-3226174 +
GCA_002357915.1.1:3320054-3321159 +
GCA_002215115.1.1:3318652-3319747 +
GCA_002215115.1.1:4871031-4872107 +
GCA_002180095.1.1:4980271-4981376 +
GCA_002164635.3.1:2552854-2553959 +
GCA_000219515.3.1:4838617-4839722 +
GCA_003402955.1.1:4302467-4303547 +
GCA_003095635.1.1:870513-871618 -
GCA_001900735.1.1:5100489-5101594 -
GCA_002214205.1.1:879528-880633 -
GCA_002357895.1.1:3240616-3241721 +
GCA_002357895.1.1:3347887-3348992 +
GCA_002591135.1.1:3037180-3038285 +
GCA_001900615.1.1:1027905-1029010 -
GCA_002796585.1.1:2538610-2539715 +
GCA_002796585.1.1:3907836-3908941 -
GCA_001900355.1.1:2490685-2491790 -
GCA_003073875.1.1:2358635-2359740 -
GCA_001021635.2.1:4376443-4377548 +
GCA_003254065.1.1:3997744-3998849 +
GCA_002180055.1.1:4291400-4292505 +
GCA_002180215.1.1:1341569-1342674 -
GCA_002192295.1.1:1033739-1034844 +
GCA_002192275.1.1:2185358-2186463 +
GCA_003073835.1.1:4027688-4028793 +
GCA_002180135.1.1:476373-477478 -
GCA_003122105.1.1:4205235-4206340 +
GCA_001420955.1.1:3110106-3111211 -
GCA_003491265.1.1:4698413-4699518 +
GCA_002903125.1.1:3612186-3613291 -
GCA_002945135.2.1:805268-806373 -
GCA_002860105.1.1:804541-805646 -
GCA_002870165.1.1:804918-806023 -
GCA_002164645.2.1:4593906-4595011 +
GCA_002009315.1.1:199649-200754 +
GCA_002999075.1.1:2361537-2362642 -
GCA_001888075.1.1:794052-795157 +
GCA_000026245.1.1:4992643-4993748 +

>1831
GCA_002180275.1.1:4683631-4690804 +
GCA_002055635.1.1:2121488-2128661 +
GCA_002180095.1.1:4969428-4976601 +
GCA_003073875.1.1:2363410-2370582 -
GCA_002192275.1.1:2175690-2182863 +
GCA_003122105.1.1:4194392-4201565 +
GCA_002999075.1.1:2366312-2373484 -
GCA_000026245.1.1:4981800-4988973 +

>1830
GCA_002180275.1.1:4639871-4642965 +
GCA_000027125.1.1:3393528-3396619 +
GCA_001901145.1.1:38963-42057 -
GCA_002055635.1.1:2077728-2080822 +
GCA_001900965.1.1:2965308-2968399 +
GCA_002007705.1.1:4790159-4793253 -
GCA_003181035.1.1:1178298-1181392 +
GCA_900092615.1.1:4819824-4822918 -
GCA_001901215.1.1:29897-32991 -
GCA_002860085.1.1:2943222-2946316 +
GCA_001610755.1.1:3177073-3180167 +
GCA_002180095.1.1:4924892-4927986 +
GCA_002854065.1.1:3212483-3215577 -
GCA_001900435.1.1:2933883-2936977 -
GCA_002591135.1.1:2989175-2992269 +
GCA_003336405.1.1:868333-871427 -
GCA_001900835.1.1:2666289-2669383 +
GCA_001901065.1.1:3169958-3173052 +
GCA_001901105.1.1:3169276-3172370 +
GCA_001901165.1.1:823830-826924 -
GCA_001618325.1.1:1215215-1218309 -
GCA_001900415.1.1:3253050-3256144 +
GCA_003254065.1.1:3947166-3950259 +
GCA_002180055.1.1:4243404-4246498 +
GCA_002180215.1.1:1387576-1390670 -
GCA_002192295.1.1:985743-988837 +
GCA_002192275.1.1:2131930-2135024 +
GCA_003073835.1.1:3979692-3982786 +
GCA_002180135.1.1:522380-525474 -
GCA_002903125.1.1:3658193-3661287 -
GCA_002945135.2.1:851275-854369 -
GCA_002860105.1.1:850547-853641 -
GCA_002870165.1.1:853511-856605 -
GCA_001677475.1.1:3767969-3771063 -

>1829
GCA_002180275.1.1:4638235-4639855 +
GCA_000027125.1.1:3391892-3393512 +
GCA_001901145.1.1:42073-43693 -
GCA_002055635.1.1:2076092-2077712 +
GCA_001900965.1.1:2963672-2965292 +
GCA_002007705.1.1:4793269-4794889 -
GCA_003181035.1.1:1176663-1178285 +
GCA_900092615.1.1:4822934-4824555 -
GCA_001901215.1.1:33007-34627 -
GCA_002860085.1.1:2941587-2943209 +
GCA_001610755.1.1:3175437-3177057 +
GCA_002180095.1.1:4923256-4924876 +
GCA_002854065.1.1:3215590-3217212 -
GCA_002591135.1.1:2987539-2989159 +
GCA_003336405.1.1:871440-873062 -
GCA_001900835.1.1:2664654-2666276 +
GCA_001901065.1.1:3168322-3169942 +
GCA_001901105.1.1:3167640-3169260 +
GCA_001901165.1.1:826940-828560 -
GCA_001677515.1.1:3593414-3595034 +
GCA_001618325.1.1:1218322-1219944 -
GCA_003254065.1.1:3945530-3947150 +
GCA_002180055.1.1:4241768-4243388 +
GCA_002180215.1.1:1390686-1392306 -
GCA_002192295.1.1:984107-985727 +
GCA_002192275.1.1:2130294-2131914 +
GCA_003073835.1.1:3978056-3979676 +
GCA_002180135.1.1:525490-527110 -
GCA_002903125.1.1:3661303-3662923 -
GCA_002945135.2.1:854385-856005 -
GCA_002860105.1.1:853657-855277 -
GCA_002870165.1.1:856621-858241 -
GCA_001677475.1.1:3771079-3772699 -

>1828
GCA_002180275.1.1:4441062-4444104 +
GCA_002055635.1.1:1878919-1881961 +
GCA_002180095.1.1:4726859-4729901 +

>1827
GCA_002180275.1.1:4440003-4441061 +
GCA_002058765.1.1:4859370-4860428 -
GCA_002055635.1.1:1877860-1878918 +
GCA_003571825.1.1:2943651-2944709 +
GCA_002180095.1.1:4725800-4726858 +
GCA_900174635.1.1:2376460-2377518 -
GCA_900174625.1.1:2373588-2374646 -
GCA_001693635.1.1:3227560-3228618 +

>1826
GCA_002180275.1.1:4432251-4434816 +
GCA_002055635.1.1:1870108-1872673 +
GCA_002180095.1.1:4718048-4720613 +

>1825
GCA_002180275.1.1:4424036-4425049 +
GCA_000027125.1.1:4352987-4354000 +
GCA_000743955.1.1:1084594-1085607 -
GCA_001578125.1.1:3364038-3365051 +
GCA_000743995.1.1:1103213-1104226 -
GCA_003033905.1.1:62290-63303 -
GCA_000147855.3.1:3046568-3047581 +
GCA_002055635.1.1:1861893-1862906 +
GCA_002240095.1.1:396324-397337 -
GCA_002240135.1.1:3299211-3300224 +
GCA_000258025.1.1:3834433-3835446 +
GCA_000258025.1.1:3844481-3845494 +
GCA_000258025.1.1:3854529-3855542 +
GCA_000258025.1.1:3864577-3865590 +
GCA_000258025.1.1:3874625-3875638 +
GCA_000258025.1.1:3884673-3885686 +
GCA_000258025.1.1:3894721-3895734 +
GCA_000258025.1.1:3904769-3905782 +
GCA_000258025.1.1:3914817-3915830 +
GCA_000258025.1.1:3924865-3925878 +
GCA_000258025.1.1:3934913-3935926 +
GCA_000258025.1.1:3944961-3945974 +
GCA_000258025.1.1:3955009-3956022 +
GCA_000258025.1.1:3965057-3966070 +
GCA_000258025.1.1:3975105-3976118 +
GCA_000258025.1.1:3985153-3986166 +
GCA_000258025.1.1:3995201-3996214 +
GCA_000258025.1.1:4005249-4006262 +
GCA_000258025.1.1:4015297-4016310 +
GCA_000258025.1.1:4025345-4026358 +
GCA_003571685.1.1:1108120-1109133 -
GCA_002240075.1.1:1219173-1220186 -
GCA_001580175.1.1:1099852-1100865 -
GCA_000783735.2.1:3169816-3170829 +
GCA_002240115.1.1:3907386-3908399 -
GCA_002860085.1.1:1534280-1535293 +
GCA_002787935.1.1:2265377-2266390 +
GCA_000022245.1.1:1116848-1117861 -
GCA_002180095.1.1:4709833-4710846 +
GCA_003855135.1.1:3121288-3122301 +
GCA_001579965.1.1:2193056-2194069 -
GCA_001693635.1.1:4979096-4980109 +
GCA_002310715.1.1:1934554-1935567 +
GCA_003073875.1.1:2422497-2423510 +
GCA_003073875.1.1:3969873-3970886 +
GCA_002009315.1.1:974540-975553 +
GCA_002999075.1.1:2425399-2426412 +
GCA_002999075.1.1:3974116-3975129 +

>1824
GCA_002180275.1.1:4034540-4040887 +
GCA_002055635.1.1:1472397-1478744 +
GCA_002011945.1.1:4004449-4010796 +
GCA_002180095.1.1:4317030-4323377 +

>1823
GCA_002180275.1.1:4030448-4031547 +
GCA_002055635.1.1:1468305-1469404 +
GCA_002011945.1.1:4000357-4001456 +
GCA_002494365.2.1:8163-9264 -
GCA_002180095.1.1:4312938-4314037 +
GCA_002105735.1.1:3776767-3777868 +

>1822
GCA_002180275.1.1:4027264-4029220 +
GCA_002055635.1.1:1465121-1467077 +
GCA_002011945.1.1:3997173-3999129 +
GCA_002494365.2.1:10514-12453 -
GCA_002180095.1.1:4309754-4311710 +
GCA_002105735.1.1:3773577-3775517 +

>1821
GCA_002180275.1.1:4018138-4020172 +
GCA_002055635.1.1:1455995-1458029 +
GCA_002011945.1.1:3988047-3990081 +
GCA_002180095.1.1:4300628-4302662 +

>1820
GCA_002180275.1.1:4013536-4014954 +
GCA_002055635.1.1:1451393-1452811 +
GCA_002011945.1.1:3984217-3985632 +
GCA_003346835.1.1:2312362-2313774 +
GCA_002180095.1.1:4296802-4298213 +

>1819
GCA_002180275.1.1:3096946-3098853 +
GCA_002903105.1.1:517860-519767 +
GCA_002903105.1.1:4619312-4621221 -
GCA_002055635.1.1:536181-538088 +
GCA_002180095.1.1:3379436-3381343 +

>1818
GCA_002180275.1.1:3061814-3068080 +
GCA_002055635.1.1:501049-507315 +
GCA_002011945.1.1:2955100-2961366 +
GCA_002180095.1.1:3344304-3350570 +

>1817
GCA_002180275.1.1:3060082-3061807 +
GCA_002055635.1.1:499317-501042 +
GCA_002011945.1.1:2953368-2955093 +
GCA_002494365.2.1:2708436-2710161 +
GCA_002180095.1.1:3342572-3344297 +

>1816
GCA_002180275.1.1:3058057-3060081 +
GCA_002055635.1.1:497292-499316 +
GCA_002011945.1.1:2951343-2953367 +
GCA_002494365.2.1:2706443-2708435 +
GCA_002180095.1.1:3340547-3342571 +
GCA_900474445.1.1:72402-74405 +

>1815
GCA_002180275.1.1:3053626-3055539 +
GCA_002055635.1.1:492861-494774 +
GCA_002011945.1.1:2946912-2948825 +
GCA_002494365.2.1:2701958-2703870 +
GCA_002180095.1.1:3336116-3338029 +

>1814
GCA_002180275.1.1:3044509-3053624 +
GCA_002055635.1.1:483744-492859 +
GCA_002011945.1.1:2937795-2946910 +
GCA_002180095.1.1:3326999-3336114 +

>1813
GCA_002180275.1.1:2869519-2870828 +
GCA_002058765.1.1:2766700-2768009 +
GCA_001900775.1.1:4560513-4561821 -
GCA_001900495.1.1:1335226-1336535 +
GCA_002934895.1.1:879191-880500 +
GCA_003231115.1.1:2363367-2364676 +
GCA_003443815.1.1:2530418-2531727 +
GCA_000971615.1.1:1059878-1061187 +
GCA_002903105.1.1:285105-286414 +
GCA_002055635.1.1:267843-269152 +
GCA_002011945.1.1:2761606-2762915 +
GCA_001936315.1.1:2358931-2360254 -
GCA_002860085.1.1:3847250-3848558 -
GCA_002116715.1.1:3083003-3084312 +
GCA_002787935.1.1:643970-645279 +
GCA_002180095.1.1:3111701-3113010 +
GCA_001901125.1.1:4683476-4684784 -
GCA_003031225.1.1:4308350-4309659 +
GCA_002310555.1.1:2577782-2579091 +
GCA_003073875.1.1:491421-492729 -
GCA_001021635.2.1:2502926-2504234 -
GCA_001900885.1.1:3859545-3860854 +
GCA_003288415.1.1:2275376-2276684 -
GCA_003122105.1.1:2328954-2330262 -
GCA_003571765.1.1:2579243-2580552 +
GCA_001900925.1.1:867505-868813 -
GCA_002999075.1.1:494322-495630 -
GCA_001679985.1.1:219205-220513 -
GCA_001900455.1.1:667050-668359 +

>1812
GCA_002180275.1.1:2867821-2869518 +
GCA_002058765.1.1:2765002-2766699 +
GCA_001900775.1.1:4561823-4563520 -
GCA_001900495.1.1:1333528-1335225 +
GCA_002934895.1.1:877502-879190 +
GCA_003231115.1.1:2361669-2363366 +
GCA_003443815.1.1:2528720-2530417 +
GCA_000971615.1.1:1058180-1059877 +
GCA_002903105.1.1:283415-285104 +
GCA_002055635.1.1:266145-267842 +
GCA_002011945.1.1:2759908-2761605 +
GCA_001936315.1.1:2361565-2363251 -
GCA_002860085.1.1:3848560-3850257 -
GCA_002116715.1.1:3081305-3083002 +
GCA_002787935.1.1:642272-643969 +
GCA_002180095.1.1:3110003-3111700 +
GCA_001901125.1.1:4684786-4686483 -
GCA_003031225.1.1:4306652-4308349 +
GCA_002310555.1.1:2576084-2577781 +
GCA_003073875.1.1:492731-494428 -
GCA_001021635.2.1:2504236-2505933 -
GCA_001900885.1.1:3857847-3859544 +
GCA_003288415.1.1:2276686-2278383 -
GCA_003122105.1.1:2330264-2331961 -
GCA_003571765.1.1:2577545-2579242 +
GCA_001900925.1.1:868815-870512 -
GCA_002999075.1.1:495632-497329 -
GCA_001679985.1.1:220515-222212 -
GCA_001900455.1.1:665352-667049 +

>1811
GCA_002180275.1.1:2657063-2659519 +
GCA_002012125.1.1:2658821-2661277 +
GCA_001900595.1.1:5054702-5057158 -
GCA_002853655.1.1:2804378-2806834 -
GCA_003352425.1.1:1978932-1981388 +
GCA_002055635.1.1:54609-57065 +
GCA_002011945.1.1:2545155-2547611 +
GCA_002853965.1.1:2200865-2203319 +
GCA_001936315.1.1:2037582-2040037 +
GCA_003342715.1.1:4112163-4114619 +
GCA_002787935.1.1:426096-428552 +
GCA_002180095.1.1:2896439-2898895 +
GCA_003180975.1.1:3027300-3029756 +
GCA_001900835.1.1:4477666-4480122 -
GCA_001900515.1.1:4290152-4292608 +
GCA_001900515.1.1:5338551-5341007 +
GCA_001901425.1.1:4145490-4147946 -
GCA_000026245.1.1:1416672-1419128 +

>1810
GCA_002180275.1.1:2638116-2639228 +
GCA_002853655.1.1:2367835-2368947 +
GCA_003443815.1.1:2284344-2285451 +
GCA_002055635.1.1:35662-36774 +
GCA_002787935.1.1:410220-411332 +
GCA_002180095.1.1:2874905-2876023 +

>1809
GCA_002180275.1.1:2490799-2492697 +
GCA_002058765.1.1:4684538-4686436 -
GCA_002055635.1.1:4906806-4908704 +
GCA_002011945.1.1:2385378-2387276 +
GCA_002787935.1.1:261244-263142 +
GCA_002180095.1.1:2727588-2729486 +
GCA_001007915.1.1:91089-92984 -

>1808
GCA_002180275.1.1:2484546-2486028 +
GCA_000801185.2.1:3338727-3340226 -
GCA_001900775.1.1:874982-876464 -
GCA_001901145.1.1:808871-810371 +
GCA_002055635.1.1:4900553-4902035 +
GCA_002011945.1.1:2378103-2379585 +
GCA_001901215.1.1:799312-800812 +
GCA_002787935.1.1:251784-253266 +
GCA_002180095.1.1:2721335-2722817 +
GCA_900474445.1.1:2156954-2158410 +
GCA_001901065.1.1:2401269-2402768 -
GCA_001901105.1.1:2400808-2402307 -
GCA_001901165.1.1:1593023-1594523 +
GCA_000464955.2.1:3338730-3340229 -

>1807
GCA_002180275.1.1:2170934-2172894 +
GCA_003413625.1.1:1966772-1968733 +
GCA_003030365.1.1:2965842-2967804 -
GCA_002055635.1.1:4586941-4588901 +
GCA_002142695.1.1:3461130-3463091 +
GCA_002180095.1.1:2405173-2407133 +
GCA_002012185.1.1:4021498-4023460 -
GCA_003351385.1.1:2977267-2979229 -
GCA_003180975.1.1:3820467-3822420 -
GCA_001515725.1.1:2124536-2126498 -
GCA_001051135.1.1:2070292-2072254 -
GCA_002788295.1.1:1530612-1532574 -
GCA_002787315.1.1:4535718-4537679 +
GCA_003254065.1.1:2811241-2813203 -
GCA_002192275.1.1:4518266-4520227 +
GCA_002850675.4.1:1969854-1971815 +
GCA_001900555.1.1:2693853-2695815 -
GCA_002860105.1.1:1916340-1918301 +
GCA_002870165.1.1:1947332-1949293 +

>1806
GCA_002180275.1.1:2158538-2170361 +
GCA_003413625.1.1:1954357-1966199 +
GCA_003030365.1.1:2968377-2980240 -
GCA_002055635.1.1:4574545-4586368 +
GCA_002142695.1.1:3448718-3460557 +
GCA_002180095.1.1:2392777-2404600 +
GCA_002012185.1.1:4026740-4038570 -
GCA_003351385.1.1:2979802-2991652 -
GCA_003180975.1.1:3825709-3837539 -
GCA_001515725.1.1:2127071-2138923 -
GCA_001051135.1.1:2072827-2084680 -
GCA_002788295.1.1:1533147-1545005 -
GCA_002787315.1.1:4523286-4535145 +
GCA_003254065.1.1:2813776-2825596 -
GCA_002192275.1.1:4505851-4517693 +
GCA_002850675.4.1:1957427-1969281 +
GCA_001900555.1.1:2696388-2708247 -
GCA_002860105.1.1:1903944-1915767 +
GCA_002870165.1.1:1934936-1946759 +

>1805
GCA_002180275.1.1:2155845-2158537 +
GCA_003413625.1.1:1951654-1954356 +
GCA_003030365.1.1:2980256-2982933 -
GCA_002055635.1.1:4571852-4574544 +
GCA_002142695.1.1:3446022-3448717 +
GCA_002180095.1.1:2390084-2392776 +
GCA_002012185.1.1:4038572-4041267 -
GCA_003351385.1.1:2991654-2994355 -
GCA_003180975.1.1:3837541-3840235 -
GCA_001515725.1.1:2138925-2141627 -
GCA_001051135.1.1:2084682-2087384 -
GCA_002788295.1.1:1545007-1547709 -
GCA_002077195.1.1:2224391-2227097 -
GCA_002787315.1.1:4520583-4523285 +
GCA_003254065.1.1:2825598-2828289 -
GCA_002192275.1.1:4503148-4505850 +
GCA_002850675.4.1:1954724-1957426 +
GCA_001900555.1.1:2708249-2710951 -
GCA_002860105.1.1:1901251-1903943 +
GCA_002870165.1.1:1932243-1934935 +

>1804
GCA_002180275.1.1:2149712-2150838 +
GCA_003413625.1.1:1949984-1951123 +
GCA_003030365.1.1:2983463-2984594 -
GCA_002055635.1.1:4565719-4566845 +
GCA_002142695.1.1:3444349-3445484 +
GCA_002180095.1.1:2383951-2385077 +
GCA_002012185.1.1:4041805-4042940 -
GCA_003351385.1.1:2994887-2996013 -
GCA_003180975.1.1:3840773-3841908 -
GCA_001515725.1.1:2142157-2143288 -
GCA_001051135.1.1:2087914-2089045 -
GCA_002788295.1.1:1548239-1549370 -
GCA_002077195.1.1:2227627-2228765 -
GCA_002787315.1.1:4518922-4520053 +
GCA_003254065.1.1:2828829-2829969 -
GCA_002192275.1.1:4501478-4502617 +
GCA_002850675.4.1:1953063-1954194 +
GCA_001900555.1.1:2711481-2712619 -
GCA_002860105.1.1:1899571-1900711 +
GCA_002870165.1.1:1930563-1931703 +

>1803
GCA_002180275.1.1:2138400-2149516 +
GCA_002055635.1.1:4554407-4565523 +
GCA_002180095.1.1:2372639-2383755 +

>1802
GCA_002180275.1.1:2070941-2079504 +
GCA_002055635.1.1:4486948-4495511 +
GCA_002011945.1.1:2049839-2058402 +
GCA_002180095.1.1:2305180-2313743 +

>1801
GCA_002180275.1.1:1717491-1724075 +
GCA_002055635.1.1:4092853-4099426 +
GCA_002180095.1.1:1951731-1958300 +

>1800
GCA_002180275.1.1:1709080-1711345 +
GCA_002180095.1.1:1945307-1947572 +
GCA_001900905.1.1:672398-674660 +
GCA_001900435.1.1:1325497-1327759 +
GCA_001900415.1.1:29601-31863 -

>1799
GCA_002180275.1.1:1708048-1709079 +
GCA_002180095.1.1:1944275-1945306 +
GCA_002237285.1.1:4356239-4357279 -
GCA_001900905.1.1:671366-672397 +
GCA_001900435.1.1:1324465-1325496 +
GCA_001900415.1.1:31865-32896 -

>1798
GCA_002180275.1.1:1705754-1707464 +
GCA_002180095.1.1:1940668-1942378 +
GCA_002237285.1.1:4357862-4359573 -
GCA_001900435.1.1:1322172-1323881 +
GCA_001900415.1.1:33479-35189 -

>1797
GCA_002180275.1.1:1702593-1705752 +
GCA_002180095.1.1:1937507-1940666 +

>1796
GCA_002180275.1.1:1690474-1698921 +
GCA_002180095.1.1:1926165-1934612 +

>1795
GCA_002180275.1.1:1687524-1689599 +
GCA_002180095.1.1:1923219-1925290 +

>1794
GCA_002180275.1.1:1677932-1686302 +
GCA_002055635.1.1:4083184-4091563 +
GCA_002180095.1.1:1914848-1923218 +

>1793
GCA_002180275.1.1:1166092-1167720 +
GCA_000784925.1.1:3329999-3331636 -
GCA_000784925.1.1:5111269-5112883 +
GCA_001901145.1.1:259956-261590 +
GCA_001900495.1.1:2532162-2533769 -
GCA_003112225.1.1:345136-346767 +
GCA_002853805.1.1:3855351-3856973 -
GCA_002057245.1.1:4321411-4323024 -
GCA_002952695.1.1:3994437-3996048 -
GCA_002055635.1.1:3571344-3572972 +
GCA_002011945.1.1:1137295-1138923 +
GCA_002055605.1.1:4111331-4112944 -
GCA_003112165.1.1:327790-329421 +
GCA_001901215.1.1:250890-252524 +
GCA_002163695.1.1:2696254-2697876 +
GCA_002787935.1.1:4045507-4047135 +
GCA_002180095.1.1:1371287-1372915 +
GCA_003402955.1.1:1250190-1251824 +
GCA_003288295.1.1:3512586-3514211 -
GCA_003288275.1.1:3507288-3508913 -
GCA_001901065.1.1:2950317-2951951 -
GCA_001901105.1.1:2949744-2951378 -
GCA_001901165.1.1:1044383-1046017 +
GCA_001280345.1.1:3903032-3904666 -
GCA_003112185.1.1:326532-328163 +
GCA_000014845.1.1:300133-301744 +
GCA_000091005.1.1:326636-328267 +
GCA_001721125.1.1:4508426-4510057 -
GCA_001660585.1.1:1447840-1449468 -

>1792
GCA_002180275.1.1:380225-381501 +
GCA_000599625.1.1:102414-103690 +
GCA_002211725.1.1:108239-109515 +
GCA_001901315.1.1:4345214-4346490 +
GCA_002934895.1.1:3355236-3356512 +
GCA_000257275.1.1:4079949-4081226 -
GCA_002903105.1.1:2822610-2823886 +
GCA_002055635.1.1:2785477-2786753 +
GCA_002056065.1.1:3089393-3090669 +
GCA_002310675.1.1:152369-153645 +
GCA_900474625.1.1:103908-105184 +
GCA_002494365.2.1:3668928-3670217 -
GCA_002180095.1.1:604267-605543 +
GCA_001029125.1.1:3735813-3737090 -
GCA_900174635.1.1:105258-106534 +
GCA_002237285.1.1:105312-106588 +
GCA_900174625.1.1:105258-106534 +
GCA_001900435.1.1:294852-296128 +
GCA_000019385.1.1:112794-114070 +
GCA_900186905.1.1:102265-103541 +
GCA_001677515.1.1:4279011-4280288 -
GCA_001900415.1.1:1061201-1062478 -
GCA_002077195.1.1:3980082-3981371 -
GCA_001900795.1.1:381807-383083 +
GCA_002079225.1.1:102313-103589 +
GCA_002105735.1.1:129397-130686 +
GCA_003591595.1.1:112794-114070 +
GCA_900184875.1.1:4863775-4865051 +
GCA_002968715.1.1:2182953-2184229 +
GCA_000017765.1.1:3807285-3808562 -
GCA_002012105.1.1:4228825-4230101 +
GCA_002761835.1.1:102265-103541 +

>1791
GCA_002180275.1.1:316557-318400 +
GCA_002953455.1.1:69013-70856 +
GCA_002012005.1.1:1429519-1431362 +
GCA_002055635.1.1:2721809-2723652 +
GCA_002803905.1.1:71197-73040 +
GCA_002180095.1.1:540599-542442 +
GCA_002811555.2.1:68611-70454 +
GCA_003122105.1.1:111125-112968 +
GCA_002009315.1.1:971868-973711 -

>1790
GCA_002180275.1.1:308737-316555 +
GCA_002953455.1.1:61193-69011 +
GCA_002012005.1.1:1421699-1429517 +
GCA_002055635.1.1:2713989-2721807 +
GCA_002803905.1.1:63377-71195 +
GCA_002180095.1.1:532779-540597 +
GCA_002811555.2.1:60791-68609 +
GCA_003122105.1.1:103305-111123 +

>1789
GCA_002180275.1.1:20765-22954 +
GCA_002211725.1.1:4860047-4862269 +
GCA_002055635.1.1:2426023-2428212 +
GCA_002180095.1.1:244801-246990 +
GCA_900184875.1.1:4531409-4533598 +

>1788
GCA_002180275.1.1:19216-20731 +
GCA_002055635.1.1:2424474-2425989 +
GCA_002180095.1.1:243252-244767 +

>1787
GCA_002180275.1.1:12245-14828 +
GCA_002903105.1.1:2451143-2453726 +
GCA_002055635.1.1:2417503-2420086 +
GCA_002180095.1.1:236281-238864 +
GCA_900184875.1.1:4522356-4524939 +

>1786
GCA_002180275.1.1:7555-10995 +
GCA_002903105.1.1:2446567-2450004 +
GCA_002055635.1.1:2412813-2416253 +
GCA_002180095.1.1:231591-235031 +
GCA_900184875.1.1:4517777-4521217 +

>1785
GCA_002180275.1.1:1887-3189 +
GCA_002903105.1.1:2440440-2441738 +
GCA_002055635.1.1:2407145-2408447 +
GCA_002180095.1.1:225923-227225 +
GCA_900184875.1.1:4511257-4512559 +

>1784
GCA_002180275.1.1:71-1883 +
GCA_002934895.1.1:2975866-2977680 +
GCA_002903105.1.1:2438620-2440426 +
GCA_002055635.1.1:2405329-2407141 +
GCA_002180095.1.1:224107-225919 +
GCA_900184875.1.1:4509441-4511253 +

>1783
GCA_000814145.2.1:4669752-4671706 +
GCA_000026545.1.1:4871674-4873628 +
GCA_002012125.1.1:1265634-1267588 +
GCA_003030025.1.1:3863679-3865633 +
GCA_003033905.1.1:3967821-3969775 -
GCA_001682305.2.1:4341637-4343591 -
GCA_002716885.1.1:4798680-4800634 +
GCA_000829985.1.1:4787056-4789010 +
GCA_002310735.1.1:4030053-4032007 -
GCA_002494365.2.1:4406941-4408895 +
GCA_002310595.1.1:4431229-4433183 -
GCA_900174635.1.1:4115349-4117303 -
GCA_001900905.1.1:3547325-3549279 -
GCA_900174625.1.1:4112455-4114409 -
GCA_001900945.1.1:4930044-4931998 -
GCA_003031225.1.1:1141097-1143051 -
GCA_002310715.1.1:634462-636416 +
GCA_002163955.1.1:2099937-2101891 +
GCA_002237305.1.1:4697356-4699310 +
GCA_001660585.1.1:3240789-3242743 +
GCA_001900455.1.1:2280897-2282842 -

>1782
GCA_000814145.2.1:4667987-4669719 +
GCA_000026545.1.1:4869905-4871641 +
GCA_002012125.1.1:1263869-1265601 +
GCA_003030025.1.1:3861913-3863646 +
GCA_003033905.1.1:3969808-3971540 -
GCA_001682305.2.1:4343624-4345356 -
GCA_002716885.1.1:4796916-4798647 +
GCA_000829985.1.1:4785290-4787023 +
GCA_002494365.2.1:4405176-4406908 +
GCA_002310595.1.1:4433216-4434950 -
GCA_900174635.1.1:4117336-4119068 -
GCA_001900905.1.1:3549312-3551043 -
GCA_900174625.1.1:4114442-4116174 -
GCA_001900945.1.1:4932031-4933762 -
GCA_003031225.1.1:1143084-1144817 -
GCA_002310715.1.1:632697-634429 +
GCA_002163955.1.1:2098173-2099904 +
GCA_002237305.1.1:4695589-4697323 +
GCA_001660585.1.1:3239022-3240756 +

>1781
GCA_000814145.2.1:4615592-4617049 +
GCA_000784925.1.1:1055474-1056930 -
GCA_002012125.1.1:1213937-1215394 +
GCA_002012145.1.1:3161603-3163060 +
GCA_000027125.1.1:5099412-5100869 +
GCA_001901145.1.1:3123597-3125054 +
GCA_000493755.1.1:4909642-4911099 +
GCA_000493755.1.1:4954028-4955485 +
GCA_002855325.1.1:4446248-4447704 -
GCA_000007445.1.1:301893-303349 -
GCA_000210475.1.1:3450951-3452408 +
GCA_002953455.1.1:2930078-2931535 +
GCA_000013305.1.1:3149735-3151192 +
GCA_002763995.1.1:2647681-2649138 +
GCA_002310655.1.1:4402641-4404097 -
GCA_002853655.1.1:4421254-4422710 -
GCA_003033905.1.1:3997888-3999344 -
GCA_001682305.2.1:4370570-4372026 -
GCA_003352425.1.1:4191278-4192734 -
GCA_003413625.1.1:2966728-2968185 +
GCA_002214745.2.1:4545910-4547366 -
GCA_003030365.1.1:1776624-1778080 -
GCA_000233895.1.1:306108-307564 -
GCA_002764015.1.1:402083-403540 +
GCA_003570765.1.1:4763927-4765384 +
GCA_002803905.1.1:2853428-2854885 +
GCA_002285755.1.1:4928529-4929986 +
GCA_002056065.1.1:2326893-2328349 -
GCA_001485455.1.1:663637-665094 +
GCA_003586045.1.1:295697-297153 -
GCA_003433275.1.1:5214592-5216049 +
GCA_002007705.1.1:1037053-1038509 -
GCA_002007705.1.1:4966909-4968366 +
GCA_003346835.1.1:2414269-2415725 +
GCA_003181035.1.1:3880828-3882284 -
GCA_002853965.1.1:4360344-4361800 -
GCA_002310735.1.1:4060405-4061861 -
GCA_003546975.1.1:3790758-3792214 -
GCA_001900335.1.1:22635-24092 +
GCA_002310675.1.1:4121551-4123007 -
GCA_900092615.1.1:2219051-2220508 +
GCA_900092615.1.1:4999242-5000698 +
GCA_000285655.3.1:4929531-4930988 +
GCA_000783735.2.1:4270695-4272093 -
GCA_002763515.3.1:3266052-3267509 +
GCA_001901215.1.1:4290618-4292074 -
GCA_003571825.1.1:2888340-2889796 -
GCA_003180995.1.1:783013-784470 +
GCA_002787935.1.1:2515817-2517274 +
GCA_001900395.1.1:3684401-3685858 +
GCA_001900395.1.1:5103189-5104645 -
GCA_002310595.1.1:904369-905825 -
GCA_002357915.1.1:283121-284577 -
GCA_002215115.1.1:282198-283653 -
GCA_001029125.1.1:4509641-4511098 +
GCA_900174635.1.1:4170006-4171462 -
GCA_002948655.1.1:3115149-3116606 +
GCA_002012185.1.1:1782141-1783598 +
GCA_000967155.1.1:5151026-5152483 +
GCA_003095635.1.1:4647968-4649425 +
GCA_900174625.1.1:4167112-4168568 -
GCA_000743255.1.1:4984038-4985495 +
GCA_002953435.1.1:4813291-4814747 -
GCA_002811555.2.1:2892050-2893507 +
GCA_002215155.1.1:5136004-5137460 -
GCA_003180975.1.1:1543895-1545352 +
GCA_000148365.1.1:295352-296808 -
GCA_002893905.2.1:1333658-1335114 -
GCA_900474445.1.1:4096156-4097612 -
GCA_001566655.1.1:4656648-4658105 +
GCA_001683435.1.1:1727512-1728969 +
GCA_001280385.1.1:4144421-4145876 -
GCA_001901065.1.1:5122937-5124393 -
GCA_001901105.1.1:4015464-4016921 +
GCA_001900615.1.1:4257427-4258883 -
GCA_001513655.1.1:1231503-1232959 -
GCA_001901165.1.1:3977008-3978465 +
GCA_001675145.1.1:3331866-3333323 +
GCA_001663475.1.1:1415580-1417037 +
GCA_002796585.1.1:4206127-4207584 +
GCA_001618325.1.1:3518045-3519502 +
GCA_002310715.1.1:606026-607483 +
GCA_001900355.1.1:3263682-3265138 -
GCA_001280325.1.1:4195880-4197336 -
GCA_002302335.1.1:3374424-3375881 +
GCA_001021635.2.1:1246713-1248169 -
GCA_000987875.1.1:3450951-3452408 +
GCA_002393465.1.1:3626909-3628365 -
GCA_002393365.1.1:3825212-3826669 +
GCA_002310635.1.1:100261-101717 -
GCA_002310575.1.1:1022601-1024057 -
GCA_001900795.1.1:4186422-4187878 -
GCA_000299455.1.1:4575741-4577197 -
GCA_002237305.1.1:290362-291817 -
GCA_002237305.1.1:3180493-3181951 +
GCA_002215095.1.1:1695935-1697391 -
GCA_001420955.1.1:1114071-1115528 +
GCA_003491165.1.1:4491387-4492843 -
GCA_001693315.1.1:2600620-2602077 +
GCA_001900555.1.1:701920-703376 -
GCA_001566635.1.1:3216151-3217608 +
GCA_001888075.1.1:1370221-1371677 -
GCA_002966755.1.1:598201-599658 +
GCA_000026245.1.1:5026988-5028445 +
GCA_000010485.1.1:4567032-4568489 +
GCA_002803805.2.1:1674302-1675758 -
GCA_001886895.1.1:4491341-4492797 -
GCA_001660585.1.1:1649488-1650945 +
GCA_001750845.1.1:4180506-4181962 -

>1780
GCA_000814145.2.1:4614141-4615362 +
GCA_000784925.1.1:1057160-1058382 -
GCA_002012125.1.1:1212486-1213707 +
GCA_002012145.1.1:3160152-3161373 +
GCA_000027125.1.1:5097961-5099182 +
GCA_001901145.1.1:3122145-3123367 +
GCA_000493755.1.1:4908191-4909412 +
GCA_000493755.1.1:4952577-4953798 +
GCA_002855325.1.1:4447934-4449156 -
GCA_000007445.1.1:303579-304801 -
GCA_000210475.1.1:3449500-3450721 +
GCA_002953455.1.1:2928627-2929848 +
GCA_000013305.1.1:3148284-3149505 +
GCA_002763995.1.1:2646230-2647451 +
GCA_002310655.1.1:4404327-4405549 -
GCA_002853655.1.1:4422940-4424162 -
GCA_003033905.1.1:3999574-4000796 -
GCA_001682305.2.1:4372256-4373478 -
GCA_003352425.1.1:4192964-4194186 -
GCA_003413625.1.1:2965277-2966498 +
GCA_002214745.2.1:4547596-4548818 -
GCA_003030365.1.1:1778310-1779532 -
GCA_000233895.1.1:307794-309016 -
GCA_002764015.1.1:400632-401853 +
GCA_003570765.1.1:4762476-4763697 +
GCA_002803905.1.1:2851977-2853198 +
GCA_002285755.1.1:4927078-4928299 +
GCA_002056065.1.1:2328579-2329801 -
GCA_001485455.1.1:662186-663407 +
GCA_003586045.1.1:297383-298605 -
GCA_003433275.1.1:5213141-5214362 +
GCA_002007705.1.1:1038739-1039961 -
GCA_002007705.1.1:4965458-4966679 +
GCA_003346835.1.1:2412818-2414039 +
GCA_003181035.1.1:3882514-3883736 -
GCA_002853965.1.1:4362030-4363252 -
GCA_002310735.1.1:4062091-4063313 -
GCA_003546975.1.1:3792444-3793666 -
GCA_003571685.1.1:567348-568570 -
GCA_001900335.1.1:21184-22405 +
GCA_002310675.1.1:4123237-4124459 -
GCA_900092615.1.1:2217600-2218821 +
GCA_900092615.1.1:4997791-4999012 +
GCA_000285655.3.1:4928080-4929301 +
GCA_002763515.3.1:3264601-3265822 +
GCA_001901215.1.1:4292304-4293527 -
GCA_003571825.1.1:2890026-2891248 -
GCA_003180995.1.1:781562-782783 +
GCA_002787935.1.1:2514366-2515587 +
GCA_001900395.1.1:3682950-3684171 +
GCA_001900395.1.1:5104875-5106097 -
GCA_002310595.1.1:906055-907277 -
GCA_002357915.1.1:284807-286029 -
GCA_002215115.1.1:283883-285105 -
GCA_001029125.1.1:4508190-4509411 +
GCA_900174635.1.1:4171692-4172914 -
GCA_002948655.1.1:3113698-3114919 +
GCA_002012185.1.1:1780690-1781911 +
GCA_000967155.1.1:5149575-5150796 +
GCA_003095635.1.1:4646517-4647738 +
GCA_900174625.1.1:4168798-4170020 -
GCA_000743255.1.1:4982587-4983808 +
GCA_002953435.1.1:4814977-4816199 -
GCA_002811555.2.1:2890599-2891820 +
GCA_002215155.1.1:5137690-5138912 -
GCA_003180975.1.1:1542444-1543665 +
GCA_000148365.1.1:297038-298260 -
GCA_002893905.2.1:1335344-1336566 -
GCA_900474445.1.1:4097842-4099064 -
GCA_001566655.1.1:4655197-4656418 +
GCA_001683435.1.1:1726061-1727282 +
GCA_001280385.1.1:4146106-4147328 -
GCA_001901065.1.1:5124623-5125846 -
GCA_001901105.1.1:4014012-4015234 +
GCA_001900615.1.1:4259113-4260335 -
GCA_001513655.1.1:1233189-1234411 -
GCA_001901165.1.1:3975556-3976778 +
GCA_001675145.1.1:3330415-3331636 +
GCA_001663475.1.1:1414129-1415350 +
GCA_002796585.1.1:4204676-4205897 +
GCA_001618325.1.1:3516594-3517815 +
GCA_002310715.1.1:604575-605796 +
GCA_001900355.1.1:3265368-3266590 -
GCA_001280325.1.1:4197566-4198788 -
GCA_002302335.1.1:3372973-3374194 +
GCA_001021635.2.1:1248399-1249621 -
GCA_000987875.1.1:3449500-3450721 +
GCA_002393465.1.1:3628595-3629817 -
GCA_002393365.1.1:3823761-3824982 +
GCA_002310635.1.1:101947-103169 -
GCA_002310575.1.1:1024287-1025509 -
GCA_001900795.1.1:4188108-4189330 -
GCA_000299455.1.1:4577427-4578649 -
GCA_002237305.1.1:292047-293269 -
GCA_002237305.1.1:3179042-3180263 +
GCA_002215095.1.1:1697621-1698843 -
GCA_001420955.1.1:1112620-1113841 +
GCA_003491165.1.1:4493073-4494295 -
GCA_001693315.1.1:2599169-2600390 +
GCA_001900555.1.1:703606-704828 -
GCA_001566635.1.1:3214700-3215921 +
GCA_001888075.1.1:1371907-1373129 -
GCA_002966755.1.1:596750-597971 +
GCA_000026245.1.1:5025537-5026758 +
GCA_000010485.1.1:4565581-4566802 +
GCA_002803805.2.1:1675988-1677210 -
GCA_001886895.1.1:4493027-4494249 -
GCA_001660585.1.1:1648037-1649258 +
GCA_001750845.1.1:4182192-4183414 -

>1779
GCA_000814145.2.1:4608230-4609867 +
GCA_002012125.1.1:1206575-1208212 +
GCA_000027125.1.1:5093382-5095019 +
GCA_001901145.1.1:3117566-3119203 +
GCA_002855325.1.1:4453430-4455067 -
GCA_000007445.1.1:307744-309381 -
GCA_000210475.1.1:3441516-3443138 +
GCA_002310655.1.1:4408492-4410129 -
GCA_002853655.1.1:4428436-4430073 -
GCA_003033905.1.1:4005070-4006707 -
GCA_001682305.2.1:4377752-4379389 -
GCA_002214745.2.1:4551761-4553398 -
GCA_000233895.1.1:311959-313596 -
GCA_003570765.1.1:4756565-4758202 +
GCA_002285755.1.1:4922498-4924135 +
GCA_002056065.1.1:2332744-2334381 -
GCA_001485455.1.1:657605-659243 +
GCA_003586045.1.1:301548-303185 -
GCA_003433275.1.1:5208561-5210198 +
GCA_002007705.1.1:4960878-4962515 +
GCA_003346835.1.1:2408239-2409876 +
GCA_003181035.1.1:3886679-3888316 -
GCA_002853965.1.1:4367530-4369167 -
GCA_002310735.1.1:4070127-4071764 -
GCA_003546975.1.1:3796609-3798246 -
GCA_001900335.1.1:16604-18241 +
GCA_002310675.1.1:4127402-4129039 -
GCA_900092615.1.1:4993211-4994848 +
GCA_002763515.3.1:3260022-3261659 +
GCA_001901215.1.1:4296469-4298106 -
GCA_002357915.1.1:288972-290609 -
GCA_002215115.1.1:288048-289685 -
GCA_001029125.1.1:4503610-4505247 +
GCA_900174635.1.1:4177188-4178825 -
GCA_002012185.1.1:1776110-1777747 +
GCA_000967155.1.1:5144995-5146632 +
GCA_003095635.1.1:4641937-4643574 +
GCA_900174625.1.1:4174294-4175931 -
GCA_000743255.1.1:4978007-4979644 +
GCA_002215155.1.1:5141854-5143490 -
GCA_003180975.1.1:1537864-1539501 +
GCA_000148365.1.1:301203-302840 -
GCA_002893905.2.1:1339508-1341145 -
GCA_900474445.1.1:4103338-4104975 -
GCA_001566655.1.1:4650617-4652254 +
GCA_001683435.1.1:1721482-1723119 +
GCA_001280385.1.1:4150271-4151908 -
GCA_001901025.1.1:3329830-3331467 -
GCA_001901045.1.1:1601390-1603027 +
GCA_001901065.1.1:5128788-5130425 -
GCA_001901105.1.1:4009433-4011070 +
GCA_001900615.1.1:4264609-4266246 -
GCA_001901165.1.1:3970977-3972614 +
GCA_001675145.1.1:3325837-3327474 +
GCA_001663475.1.1:1409549-1411186 +
GCA_002796585.1.1:4194955-4196592 +
GCA_001618325.1.1:3512014-3513651 +
GCA_002310715.1.1:598664-600301 +
GCA_001900355.1.1:3269533-3271170 -
GCA_002302335.1.1:3368395-3370032 +
GCA_001021635.2.1:1252564-1254201 -
GCA_000987875.1.1:3441516-3443138 +
GCA_002393465.1.1:3632760-3634397 -
GCA_002393365.1.1:3819181-3820818 +
GCA_002310575.1.1:1028450-1030087 -
GCA_001900795.1.1:4192273-4193910 -
GCA_000299455.1.1:4581592-4583229 -
GCA_002237305.1.1:296212-297849 -
GCA_002215095.1.1:1701784-1703421 -
GCA_001420955.1.1:1108040-1109677 +
GCA_003491165.1.1:4497238-4498875 -
GCA_001693315.1.1:2594589-2596226 +
GCA_000026245.1.1:5020957-5022594 +
GCA_000010485.1.1:4561001-4562638 +
GCA_002803805.2.1:1681484-1683121 -
GCA_001886895.1.1:4497192-4498829 -
GCA_001660585.1.1:1643459-1645096 +
GCA_001750845.1.1:4186357-4187994 -

>1778
GCA_000814145.2.1:4604795-4606011 +
GCA_002012125.1.1:1203140-1204356 +
GCA_002855325.1.1:4457286-4458502 -
GCA_002853655.1.1:4432292-4433508 -
GCA_003033905.1.1:4008926-4010142 -
GCA_001682305.2.1:4381608-4382820 -
GCA_003570765.1.1:4753130-4754346 +
GCA_002853965.1.1:4371386-4372601 -
GCA_002310735.1.1:4073983-4075199 -
GCA_900174635.1.1:4181044-4182260 -
GCA_900174625.1.1:4178150-4179366 -
GCA_900474445.1.1:4107194-4108410 -
GCA_001900615.1.1:4268465-4269681 -
GCA_002796585.1.1:4191520-4192736 +
GCA_002310715.1.1:595232-596445 +
GCA_002803805.2.1:1685340-1686556 -

>1777
GCA_000814145.2.1:4601234-4604434 +
GCA_002012125.1.1:1199579-1202779 +
GCA_002855325.1.1:4458863-4462063 -
GCA_002853655.1.1:4433869-4437069 -
GCA_003033905.1.1:4010503-4013703 -
GCA_003570765.1.1:4749569-4752769 +
GCA_002853965.1.1:4372962-4376161 -
GCA_002310735.1.1:4075560-4078760 -
GCA_002163695.1.1:2290105-2293287 +
GCA_900174635.1.1:4182621-4185821 -
GCA_900174625.1.1:4179727-4182927 -
GCA_900474445.1.1:4108771-4111971 -
GCA_001900615.1.1:4270042-4273242 -
GCA_002796585.1.1:4187959-4191159 +
GCA_002803805.2.1:1686917-1690117 -

>1776
GCA_000814145.2.1:4598021-4601215 +
GCA_002012125.1.1:1196366-1199560 +
GCA_002855325.1.1:4462082-4465275 -
GCA_002853655.1.1:4437872-4441057 -
GCA_003033905.1.1:4013722-4016915 -
GCA_003570765.1.1:4746356-4749550 +
GCA_002853965.1.1:4376180-4379373 -
GCA_002310735.1.1:4078779-4081972 -
GCA_002163695.1.1:2286892-2290086 +
GCA_900174635.1.1:4185840-4189033 -
GCA_900174625.1.1:4182946-4186139 -
GCA_900474445.1.1:4111990-4115183 -
GCA_001900615.1.1:4273261-4276454 -
GCA_002796585.1.1:4184746-4187940 +
GCA_002803805.2.1:1690136-1693329 -

>1775
GCA_000814145.2.1:4589820-4593121 +
GCA_002012125.1.1:1188165-1191466 +
GCA_003033905.1.1:4021816-4025117 -
GCA_001682305.2.1:4387721-4391022 -
GCA_002310735.1.1:4086873-4090174 -
GCA_900174635.1.1:4193934-4197235 -
GCA_900174625.1.1:4191040-4194341 -
GCA_002310715.1.1:587031-590332 +
GCA_002012105.1.1:3502452-3505710 -
GCA_002803805.2.1:1698230-1701531 -

>1774
GCA_000814145.2.1:4348494-4350699 +
GCA_000026345.1.1:5097207-5099412 +
GCA_000332755.1.1:247425-249627 +
GCA_002589795.1.1:698352-700557 -
GCA_000227625.1.1:5279999-5282204 +
GCA_001900635.1.1:484090-486295 +
GCA_003073815.1.1:839124-841329 -
GCA_003351385.1.1:882091-884296 +
GCA_003073955.1.1:4558842-4561047 -
GCA_001558295.2.1:2882128-2884333 -
GCA_001693635.1.1:1963623-1965828 -
GCA_002302315.1.1:5053537-5055742 +
GCA_000025745.1.1:5073332-5075537 +

>1773
GCA_000814145.2.1:2255284-2256899 +
GCA_000212715.2.1:2528981-2530596 +
GCA_003443795.1.1:1692955-1694570 -
GCA_000210475.1.1:2412552-2414167 +
GCA_003030025.1.1:1355671-1357286 +
GCA_002787545.1.1:2461806-2463421 -
GCA_001969285.3.1:1695810-1697425 -
GCA_003033905.1.1:1724659-1726274 -
GCA_001682305.2.1:2052355-2053970 -
GCA_000829985.1.1:2390968-2392583 +
GCA_003342715.1.1:3576491-3578106 -
GCA_002786655.1.1:3962395-3964010 +
GCA_900174635.1.1:1743249-1744864 -
GCA_002237285.1.1:1765643-1767258 -
GCA_900174625.1.1:1743250-1744865 -
GCA_003204155.1.1:319701-321316 +
GCA_900186905.1.1:1721274-1722889 -
GCA_002310715.1.1:2886101-2887716 +
GCA_001735705.1.1:2922417-2924032 +
GCA_000987875.1.1:2412552-2414167 +
GCA_002788295.1.1:1671204-1672819 +
GCA_002787315.1.1:4395472-4397087 -
GCA_002079225.1.1:1720979-1722594 -
GCA_002192275.1.1:4371203-4372818 -
GCA_003571765.1.1:1707821-1709436 -
GCA_001888075.1.1:3046252-3047867 -
GCA_001900715.1.1:2791260-2792875 +
GCA_001900655.1.1:2623533-2625148 +
GCA_002761835.1.1:1722135-1723750 -
GCA_001750845.1.1:1787947-1789562 -
GCA_001900455.1.1:4647916-4649531 -

>1772
GCA_000814145.2.1:2249411-2252924 +
GCA_000212715.2.1:2523108-2526621 +
GCA_000026545.1.1:2294389-2297897 +
GCA_003443795.1.1:1696930-1700443 -
GCA_000210475.1.1:2406678-2410192 +
GCA_003030025.1.1:1349797-1353311 +
GCA_002787545.1.1:2465782-2469295 -
GCA_001969285.3.1:1699786-1703299 -
GCA_003033905.1.1:1728635-1732148 -
GCA_001682305.2.1:2056331-2059844 -
GCA_000829985.1.1:2385095-2388608 +
GCA_003342715.1.1:3580467-3583980 -
GCA_002786655.1.1:3956522-3960035 +
GCA_900174635.1.1:1747225-1750738 -
GCA_002237285.1.1:1769619-1773132 -
GCA_900174625.1.1:1747226-1750739 -
GCA_003204155.1.1:313828-317341 +
GCA_900186905.1.1:1725250-1728763 -
GCA_002310715.1.1:2880228-2883741 +
GCA_001735705.1.1:2916544-2920057 +
GCA_000987875.1.1:2406678-2410192 +
GCA_002788295.1.1:1665331-1668844 +
GCA_002787315.1.1:4399448-4402961 -
GCA_002079225.1.1:1724955-1728468 -
GCA_002192275.1.1:4375179-4378692 -
GCA_003571765.1.1:1711797-1715310 -
GCA_003044015.1.1:3058304-3061811 +
GCA_003043915.1.1:2942561-2946068 +
GCA_001888075.1.1:3050228-3053741 -
GCA_000245515.1.1:2587265-2590772 +
GCA_001900715.1.1:2785387-2788900 +
GCA_001900655.1.1:2617660-2621173 +
GCA_002761835.1.1:1726111-1729624 -
GCA_001750845.1.1:1791923-1795436 -
GCA_001900455.1.1:4651892-4655405 -

>1771
GCA_000814145.2.1:2247837-2249409 +
GCA_000212715.2.1:2521534-2523106 +
GCA_003443795.1.1:1700445-1702016 -
GCA_000210475.1.1:2405104-2406676 +
GCA_003030025.1.1:1348223-1349795 +
GCA_002787545.1.1:2469297-2470868 -
GCA_001969285.3.1:1703301-1704872 -
GCA_003033905.1.1:1732150-1733721 -
GCA_001682305.2.1:2059846-2061417 -
GCA_000829985.1.1:2383521-2385093 +
GCA_003342715.1.1:3583982-3585553 -
GCA_002786655.1.1:3954948-3956520 +
GCA_900174635.1.1:1750740-1752311 -
GCA_002237285.1.1:1773134-1774705 -
GCA_900174625.1.1:1750741-1752312 -
GCA_003204155.1.1:312254-313826 +
GCA_900186905.1.1:1728765-1730336 -
GCA_002310715.1.1:2878654-2880226 +
GCA_001735705.1.1:2914970-2916542 +
GCA_000987875.1.1:2405104-2406676 +
GCA_002788295.1.1:1663757-1665329 +
GCA_002787315.1.1:4402963-4404534 -
GCA_002079225.1.1:1728470-1730041 -
GCA_002192275.1.1:4378694-4380265 -
GCA_003571765.1.1:1715312-1716883 -
GCA_001888075.1.1:3053743-3055314 -
GCA_001900715.1.1:2783813-2785385 +
GCA_001900655.1.1:2616086-2617658 +
GCA_002761835.1.1:1729626-1731197 -
GCA_001750845.1.1:1795438-1797009 -
GCA_001900455.1.1:4655407-4656978 -

>1770
GCA_000814145.2.1:2206610-2208903 +
GCA_002788295.1.1:1622531-1624824 +
GCA_002787315.1.1:4443468-4445760 -
GCA_002803805.2.1:4153285-4155577 -

>1769
GCA_000814145.2.1:2204294-2206500 +
GCA_002788295.1.1:1620215-1622421 +
GCA_002787315.1.1:4445870-4448076 -
GCA_002803805.2.1:4155687-4157893 -

>1768
GCA_000814145.2.1:2195971-2204173 +
GCA_002788295.1.1:1611892-1620094 +
GCA_002787315.1.1:4448197-4456399 -
GCA_002803805.2.1:4158014-4166236 -

>1767
GCA_000814145.2.1:2190994-2192205 +
GCA_002012125.1.1:3481700-3482928 +
GCA_001682305.2.1:2121788-2123016 -
GCA_003030365.1.1:3052201-3053429 +
GCA_003051985.2.1:1831526-1832754 -
GCA_002310735.1.1:1781565-1782793 -
GCA_001029125.1.1:2097676-2098901 +
GCA_003180975.1.1:3896677-3897905 +
GCA_002201835.1.1:3156468-3157692 -
GCA_002310715.1.1:2824437-2825665 +
GCA_002788295.1.1:1606915-1608126 +
GCA_002787315.1.1:4460166-4461377 -
GCA_001900795.1.1:3796107-3797323 -
GCA_003254065.1.1:2917824-2919052 +
GCA_002180135.1.1:1510719-1511947 -
GCA_002850675.4.1:1900750-1901978 -
GCA_002903125.1.1:4679781-4681009 -
GCA_002860105.1.1:1830791-1832019 -
GCA_002870165.1.1:1841478-1842706 -
GCA_000017765.1.1:2159930-2161158 +
GCA_002803805.2.1:4168448-4169659 -
GCA_001860505.1.1:2248682-2249907 -

>1766
GCA_000814145.2.1:2189782-2190834 +
GCA_002012125.1.1:3480483-3481544 +
GCA_001682305.2.1:2123172-2124233 -
GCA_003030365.1.1:3050984-3052045 +
GCA_003051985.2.1:1832910-1833970 -
GCA_002310735.1.1:1782949-1784009 -
GCA_001029125.1.1:2096459-2097520 +
GCA_003180975.1.1:3895460-3896521 +
GCA_002201835.1.1:3157852-3158913 -
GCA_002310715.1.1:2823220-2824281 +
GCA_002788295.1.1:1605703-1606755 +
GCA_002787315.1.1:4461537-4462589 -
GCA_001900795.1.1:3797487-3798540 -
GCA_003254065.1.1:2916607-2917660 +
GCA_002180135.1.1:1512111-1513164 -
GCA_002850675.4.1:1902134-1903195 -
GCA_002903125.1.1:4681173-4682226 -
GCA_002860105.1.1:1832183-1833236 -
GCA_002870165.1.1:1842870-1843923 -
GCA_000017765.1.1:2158713-2159774 +
GCA_002803805.2.1:4169819-4170871 -
GCA_001860505.1.1:2250063-2251124 -

>1765
GCA_000814145.2.1:2180984-2185060 +
GCA_000599625.1.1:1784499-1788574 -
GCA_003051985.2.1:1837344-1841419 -
GCA_002310675.1.1:1806853-1810928 -
GCA_001900675.1.1:1433838-1437914 +
GCA_001029125.1.1:2084961-2089037 +
GCA_900174635.1.1:1816535-1820610 -
GCA_900174625.1.1:1816527-1820602 -
GCA_002788295.1.1:1596905-1600981 +
GCA_002787315.1.1:4467311-4471386 -
GCA_000017765.1.1:2147471-2151547 +
GCA_002012105.1.1:1196306-1200381 -
GCA_002803805.2.1:4181876-4185951 -

>1764
GCA_000814145.2.1:2178840-2180832 +
GCA_000599625.1.1:1788727-1790719 -
GCA_003051985.2.1:1841572-1843564 -
GCA_002310675.1.1:1811081-1813073 -
GCA_001900675.1.1:1431694-1433686 +
GCA_001029125.1.1:2082817-2084809 +
GCA_900174635.1.1:1820763-1822755 -
GCA_900174625.1.1:1820755-1822747 -
GCA_002310715.1.1:2816194-2818186 +
GCA_003073875.1.1:4856999-4858991 -
GCA_002788295.1.1:1594761-1596753 +
GCA_002787315.1.1:4471539-4473531 -
GCA_002999075.1.1:4862022-4864014 -
GCA_000017765.1.1:2145327-2147319 +
GCA_002012105.1.1:1200534-1202526 -
GCA_002803805.2.1:4186104-4188096 -

>1763
GCA_000814145.2.1:344164-345478 +
GCA_002156845.1.1:332857-334171 +
GCA_003112245.1.1:331552-332866 +
GCA_002156825.1.1:332857-334171 +
GCA_003288295.1.1:331535-332849 +
GCA_003288275.1.1:331540-332854 +
GCA_003203755.1.1:331577-332912 +
GCA_002796585.1.1:4633558-4634872 +

>1762
GCA_000814145.2.1:339087-342541 +
GCA_003443815.1.1:3668400-3671870 -

>1761
GCA_000830035.1.1:789701-790959 +
GCA_000023665.1.1:2991426-2992684 -
GCA_002090355.1.1:771884-773142 +
GCA_001559635.1.1:1555455-1556713 +
GCA_001559635.1.1:1603923-1605181 +
GCA_001596115.1.1:1569828-1571086 +
GCA_001039415.1.1:789128-790386 +

>1760
GCA_000830035.1.1:787767-789161 +
GCA_000023665.1.1:2993224-2994617 -
GCA_002996665.1.1:3770930-3772321 +
GCA_002996665.1.1:4918133-4919526 +
GCA_002090355.1.1:769950-771344 +
GCA_001596115.1.1:1567894-1569288 +
GCA_001039415.1.1:787194-788588 +
GCA_001900535.1.1:1736102-1737496 +

>1759
GCA_000830035.1.1:750421-753073 +
GCA_000023665.1.1:3029312-3031964 -
GCA_001559615.2.1:1091588-1094240 -
GCA_002090355.1.1:750421-753073 +
GCA_001559635.1.1:1092922-1095574 -
GCA_001596115.1.1:1530548-1533200 +
GCA_001039415.1.1:749848-752500 +
GCA_002078275.1.1:5459-8107 -
GCA_002078295.1.1:5459-8107 -

>1758
GCA_000833145.1.1:3685653-3689344 +
GCA_000830035.1.1:3716488-3720179 +
GCA_000023665.1.1:52693-56384 -
GCA_003030025.1.1:1036486-1040181 -
GCA_000017985.1.1:3788053-3791744 +
GCA_003231115.1.1:48462-52157 +
GCA_002853715.1.1:125124-128819 +
GCA_002357875.1.1:3193802-3197497 -
GCA_002993265.1.1:2331203-2334894 -
GCA_001559615.2.1:4422921-4426612 +
GCA_002056065.1.1:4390419-4394110 -
GCA_002090355.1.1:3708346-3712037 +
GCA_001936315.1.1:48019-51714 +
GCA_000813165.1.1:2596473-2600168 +
GCA_002860085.1.1:2928791-2932482 +
GCA_002357915.1.1:3276314-3280009 -
GCA_002215115.1.1:3274918-3278612 -
GCA_003287245.1.1:2917357-2921048 -
GCA_003095635.1.1:939951-943646 +
GCA_002854065.1.1:3232773-3236464 +
GCA_001900735.1.1:57677-61372 +
GCA_003204155.1.1:2162044-2165739 -
GCA_002357895.1.1:3196875-3200570 -
GCA_001559635.1.1:4513148-4516839 +
GCA_003336405.1.1:887845-891536 +
GCA_001900615.1.1:228737-232428 -
GCA_001678925.1.1:4658167-4661858 +
GCA_003031225.1.1:1825418-1829109 -
GCA_001596115.1.1:4496614-4500305 +
GCA_001039415.1.1:3695547-3699238 +
GCA_001021635.2.1:4332703-4336398 -
GCA_002078275.1.1:3085950-3089641 +
GCA_001420955.1.1:3156169-3159864 +
GCA_002078295.1.1:3086105-3089796 +
GCA_001900455.1.1:2950073-2953764 -

>1757
GCA_000833145.1.1:3681899-3683559 +
GCA_000830035.1.1:3712734-3714394 +
GCA_000023665.1.1:58477-60137 -
GCA_000017985.1.1:3784299-3785959 +
GCA_002993265.1.1:2336987-2338647 -
GCA_001559615.2.1:4419167-4420827 +
GCA_002090355.1.1:3704592-3706252 +
GCA_003287245.1.1:2923141-2924801 -
GCA_001559635.1.1:4509394-4511054 +
GCA_001900615.1.1:237091-238713 -
GCA_001678925.1.1:4651881-4653504 +
GCA_001596115.1.1:4492860-4494520 +
GCA_001039415.1.1:3691793-3693453 +
GCA_002078275.1.1:3082196-3083856 +
GCA_002078295.1.1:3082351-3084011 +
GCA_001900455.1.1:2958427-2960049 -

>1756
GCA_000833145.1.1:3677082-3681898 +
GCA_000830035.1.1:3707917-3712733 +
GCA_002925525.1.1:2433218-2438034 +
GCA_000023665.1.1:60139-64954 -
GCA_000007445.1.1:4278526-4283343 +
GCA_002968735.1.1:5035211-5040027 +
GCA_000017985.1.1:3779482-3784298 +
GCA_002788115.1.1:2362227-2367043 +
GCA_002993265.1.1:2338649-2343464 -
GCA_001559615.2.1:4414350-4419166 +
GCA_002090355.1.1:3699775-3704591 +
GCA_000285655.3.1:4135255-4140071 +
GCA_002142675.1.1:454023-458839 +
GCA_003180995.1.1:2698794-2703609 -
GCA_003287245.1.1:2924803-2929618 -
GCA_002164635.3.1:3129303-3134118 -
GCA_001559635.1.1:4504577-4509393 +
GCA_002591135.1.1:3615044-3619859 -
GCA_001577325.1.1:4104449-4109265 +
GCA_001900615.1.1:238715-243530 -
GCA_001678925.1.1:4647064-4651880 +
GCA_001660565.1.1:61515-66330 -
GCA_001596115.1.1:4488043-4492859 +
GCA_001039415.1.1:3686976-3691792 +
GCA_002787215.1.1:843635-848451 +
GCA_002078275.1.1:3077379-3082195 +
GCA_003571785.1.1:5089158-5093973 -
GCA_002078295.1.1:3077534-3082350 +
GCA_002164645.2.1:70382-75197 -
GCA_001900455.1.1:2960051-2964866 -

>1755
GCA_000833145.1.1:2927787-2929616 +
GCA_000830035.1.1:2958622-2960451 +
GCA_000017985.1.1:3025275-3027104 +
GCA_002993265.1.1:3092893-3094721 -
GCA_002090355.1.1:2950480-2952309 +
GCA_003287245.1.1:3681913-3683741 -
GCA_002164635.3.1:3872566-3874394 -
GCA_003336405.1.1:1520331-1522160 +
GCA_001596115.1.1:3738748-3740577 +
GCA_001039415.1.1:2937681-2939510 +
GCA_002164645.2.1:813645-815473 -

>1754
GCA_000833145.1.1:2923513-2926402 +
GCA_000830035.1.1:2954348-2957237 +
GCA_000017985.1.1:3021001-3023890 +
GCA_002993265.1.1:3096107-3098995 -
GCA_002090355.1.1:2946206-2949095 +
GCA_003287245.1.1:3685134-3688015 -
GCA_002164635.3.1:3875003-3877892 -
GCA_003336405.1.1:1516835-1519723 +
GCA_001596115.1.1:3734474-3737363 +
GCA_001039415.1.1:2933407-2936296 +
GCA_002164645.2.1:816082-818971 -

>1753
GCA_000833145.1.1:2305843-2308172 +
GCA_000830035.1.1:2336678-2339007 +
GCA_000212715.2.1:2797365-2799694 +
GCA_000023665.1.1:1400897-1403225 -
GCA_000017985.1.1:2393017-2395346 +
GCA_002853655.1.1:1523486-1525814 -
GCA_002993265.1.1:3716018-3718346 -
GCA_001559615.2.1:3069816-3072145 +
GCA_002090355.1.1:2318861-2321190 +
GCA_002853965.1.1:1514907-1517233 -
GCA_001936315.1.1:1543767-1546095 -
GCA_003287245.1.1:4323591-4325919 -
GCA_003204155.1.1:627511-629840 +
GCA_001559635.1.1:3157401-3159730 +
GCA_001900615.1.1:1692349-1694677 -
GCA_001678925.1.1:3220471-3222800 +
GCA_003031225.1.1:3230472-3232800 -
GCA_001596115.1.1:3116805-3119134 +
GCA_001039415.1.1:2317182-2319511 +
GCA_002078275.1.1:1777480-1779809 +
GCA_002078295.1.1:1777572-1779901 +
GCA_002855415.1.1:1442667-1444995 -

>1752
GCA_000833145.1.1:2244922-2246361 +
GCA_000833145.1.1:2487017-2488457 +
GCA_000830035.1.1:2275757-2277196 +
GCA_000830035.1.1:2517852-2519292 +
GCA_000023665.1.1:1220612-1222052 -
GCA_000023665.1.1:1462707-1464147 -
GCA_000017985.1.1:2332096-2333535 +
GCA_002993265.1.1:3777828-3779268 -
GCA_001559615.2.1:3008895-3010334 +
GCA_001559615.2.1:3250990-3252430 +
GCA_002090355.1.1:2257940-2259379 +
GCA_002090355.1.1:2500035-2501475 +
GCA_003287245.1.1:4385401-4386841 -
GCA_001559635.1.1:3096480-3097919 +
GCA_001559635.1.1:3338575-3340015 +
GCA_001900615.1.1:1754159-1755599 -
GCA_001678925.1.1:3159550-3160989 +
GCA_003031225.1.1:3011296-3012736 -
GCA_003031225.1.1:3292282-3293722 -
GCA_001596115.1.1:3055884-3057323 +
GCA_001596115.1.1:3297979-3299419 +
GCA_001039415.1.1:2256261-2257700 +
GCA_002078275.1.1:1716559-1717998 +
GCA_002078275.1.1:1958654-1960094 +
GCA_002078295.1.1:1716644-1718090 +
GCA_002078295.1.1:1958753-1960193 +
GCA_001677475.1.1:2194367-2195808 +
GCA_001677475.1.1:3254227-3255667 -

>1751
GCA_000833145.1.1:2052733-2055890 +
GCA_000830035.1.1:2083568-2086725 +
GCA_000023665.1.1:1653082-1656240 -
GCA_000017985.1.1:2139902-2143059 +
GCA_002993265.1.1:3967738-3970897 -
GCA_001559615.2.1:2816711-2819864 +
GCA_002090355.1.1:2065751-2068908 +
GCA_003287245.1.1:4590695-4593856 -
GCA_001559635.1.1:2904295-2907448 +
GCA_001596115.1.1:2863695-2866852 +
GCA_001039415.1.1:2082995-2086152 +
GCA_002078275.1.1:1524370-1527527 +
GCA_002078295.1.1:1524441-1527598 +

>1750
GCA_000833145.1.1:1970061-1977959 +
GCA_000830035.1.1:2000896-2008794 +
GCA_000026345.1.1:1045111-1053010 -
GCA_000023665.1.1:1731013-1738911 -
GCA_000017985.1.1:2035095-2042993 +
GCA_000227625.1.1:2366293-2374190 +
GCA_002993265.1.1:4066394-4074292 -
GCA_001559615.2.1:2729751-2737649 +
GCA_002090355.1.1:1983079-1990977 +
GCA_003571685.1.1:4699137-4707035 +
GCA_003287245.1.1:75993-83891 -
GCA_001559635.1.1:2817335-2825233 +
GCA_001678925.1.1:2866647-2874546 +
GCA_001596115.1.1:2781023-2788921 +
GCA_001039415.1.1:2000323-2008221 +

>1749
GCA_000833145.1.1:1967724-1969291 +
GCA_000830035.1.1:1998559-2000126 +
GCA_000026345.1.1:1053011-1054568 -
GCA_000023665.1.1:1739682-1741248 -
GCA_000017985.1.1:2032758-2034325 +
GCA_000227625.1.1:2364734-2366291 +
GCA_002993265.1.1:4075065-4076629 -
GCA_001559615.2.1:2727414-2728981 +
GCA_002090355.1.1:1980742-1982309 +
GCA_003571685.1.1:4697578-4699135 +
GCA_003287245.1.1:84662-86228 -
GCA_001559635.1.1:2814998-2816565 +
GCA_001678925.1.1:2865088-2866645 +
GCA_001596115.1.1:2778686-2780253 +
GCA_001039415.1.1:1997986-1999553 +

>1748
GCA_000833145.1.1:846967-849269 +
GCA_000830035.1.1:877802-880104 +
GCA_000023665.1.1:2902281-2904582 -
GCA_000017985.1.1:889805-892107 +
GCA_002589795.1.1:4471239-4473545 -
GCA_002993265.1.1:612294-614595 -
GCA_001559615.2.1:1605848-1608150 +
GCA_002090355.1.1:859985-862287 +
GCA_003287245.1.1:1219329-1221630 -
GCA_001559635.1.1:1692024-1694326 +
GCA_001596115.1.1:1657929-1660231 +
GCA_001039415.1.1:877229-879531 +

>1747
GCA_000833145.1.1:757212-760240 +
GCA_000017985.1.1:796680-799708 +
GCA_002993265.1.1:704692-707721 -
GCA_001559615.2.1:1516093-1519121 +
GCA_003287245.1.1:1311727-1314756 -
GCA_001678925.1.1:1574398-1577426 +

>1746
GCA_000833145.1.1:754914-757192 +
GCA_000026345.1.1:2937355-2939617 -
GCA_000017985.1.1:794382-796660 +
GCA_000227625.1.1:3123212-3125475 -
GCA_002993265.1.1:707741-710019 -
GCA_001559615.2.1:1513795-1516073 +
GCA_003346835.1.1:2315960-2318239 -
GCA_003571685.1.1:2607967-2610228 +
GCA_003287245.1.1:1314776-1317054 -
GCA_001678925.1.1:1572100-1574378 +

>1745
GCA_000968515.1.1:4936455-4938659 +
GCA_000833145.1.1:4452320-4454524 +
GCA_000830035.1.1:4481713-4483917 +
GCA_000784925.1.1:5235184-5237388 +
GCA_000023665.1.1:3857114-3859317 -
GCA_001721525.1.1:5101428-5103632 +
GCA_000017985.1.1:4554790-4556994 +
GCA_000988385.1.1:4546074-4548278 +
GCA_002853805.1.1:4225877-4228080 -
GCA_002012225.1.1:2407582-2409785 -
GCA_002993265.1.1:1573162-1575365 -
GCA_002090355.1.1:4475013-4477217 +
GCA_900474495.1.1:4034099-4036302 -
GCA_000005845.2.1:4576845-4579049 +
GCA_002278115.2.1:4477816-4480012 -
GCA_002310695.1.1:4201375-4203578 -
GCA_003287245.1.1:2182369-2184572 -
GCA_003402955.1.1:792774-794978 +
GCA_002237285.1.1:4288848-4291051 -
GCA_003204155.1.1:3145498-3147702 +
GCA_001678925.1.1:678052-680256 +
GCA_001596115.1.1:703553-705757 +
GCA_001308125.1.1:62604-64807 -
GCA_002310635.1.1:4259126-4261329 -
GCA_003491265.1.1:1276559-1278761 +
GCA_000819645.1.1:4942487-4944691 +

>1744
GCA_000968515.1.1:4934577-4935676 +
GCA_000833145.1.1:4450442-4451541 +
GCA_000830035.1.1:4479835-4480934 +
GCA_000784925.1.1:5233306-5234405 +
GCA_000023665.1.1:3860096-3861196 -
GCA_001721525.1.1:5099550-5100649 +
GCA_000017985.1.1:4552912-4554011 +
GCA_002853805.1.1:4228859-4229959 -
GCA_002012225.1.1:2410542-2411646 -
GCA_002993265.1.1:1576144-1577244 -
GCA_002090355.1.1:4473135-4474234 +
GCA_900474495.1.1:4037081-4038181 -
GCA_002278115.2.1:4480791-4481891 -
GCA_002310695.1.1:4204357-4205457 -
GCA_003287245.1.1:2185351-2186451 -
GCA_003402955.1.1:790896-791995 +
GCA_002237285.1.1:4291830-4292930 -
GCA_003204155.1.1:3143630-3144719 +
GCA_001678925.1.1:676174-677273 +
GCA_003031225.1.1:1095932-1097032 -
GCA_001596115.1.1:701675-702774 +
GCA_002302315.1.1:4967978-4969077 +
GCA_002310635.1.1:4262108-4263208 -
GCA_003491265.1.1:1274683-1275780 +
GCA_000819645.1.1:4940609-4941708 +

>1743
GCA_000968515.1.1:4933442-4934575 +
GCA_000833145.1.1:4449307-4450440 +
GCA_000830035.1.1:4478700-4479833 +
GCA_000784925.1.1:5232182-5233304 +
GCA_000023665.1.1:3861197-3862331 -
GCA_001721525.1.1:5098415-5099548 +
GCA_000017985.1.1:4551777-4552910 +
GCA_002853805.1.1:4229960-4231094 -
GCA_002012225.1.1:2411647-2412781 -
GCA_002993265.1.1:1577245-1578379 -
GCA_002090355.1.1:4472000-4473133 +
GCA_900474495.1.1:4038182-4039316 -
GCA_002278115.2.1:4481892-4483026 -
GCA_002310695.1.1:4205458-4206592 -
GCA_003287245.1.1:2186452-2187586 -
GCA_003402955.1.1:789761-790894 +
GCA_002237285.1.1:4292931-4294064 -
GCA_001678925.1.1:675039-676172 +
GCA_003031225.1.1:1097033-1098167 -
GCA_001596115.1.1:700540-701673 +
GCA_002302315.1.1:4966843-4967976 +
GCA_002310635.1.1:4263209-4264334 -
GCA_003491265.1.1:1273548-1274681 +
GCA_000819645.1.1:4939474-4940607 +

>1742
GCA_000968515.1.1:4164418-4167202 +
GCA_000027125.1.1:4237851-4240635 +
GCA_003355175.1.1:1851923-1854707 +

>823
GCA_001900315.1.1:3630417-3631658 +
GCA_001890365.1.1:1357755-1358996 -
GCA_001886535.1.1:779958-781199 -
GCA_001900375.1.1:791370-792611 +
GCA_000006925.2.1:624429-625670 +
GCA_000007405.1.1:620548-621789 +
GCA_002879975.1.1:1407067-1408308 -
GCA_000010745.1.1:764397-765638 -
GCA_000013265.1.1:709769-711010 -
GCA_002846135.1.1:718410-719651 -
GCA_003112145.1.1:764202-765443 -
GCA_002150905.1.1:3390791-3392032 -
GCA_000968515.1.1:722457-723698 -
GCA_001021855.1.1:614582-615823 +
GCA_000833145.1.1:687645-688886 -
GCA_000830035.1.1:687645-688886 -
GCA_000814145.2.1:787260-788501 -
GCA_002180275.1.1:3585564-3586805 +
GCA_000784925.1.1:778291-779529 -
GCA_000148605.1.1:2904061-2905302 +
GCA_002925525.1.1:4168543-4169783 -
GCA_000012025.1.1:578648-579889 -
GCA_000801185.2.1:1509718-1510959 -
GCA_000212715.2.1:753631-754872 -
GCA_001420935.1.1:1186477-1187718 -
GCA_000026345.1.1:696911-698152 -
GCA_000026545.1.1:656507-657748 -
GCA_002012125.1.1:2080262-2081503 -
GCA_002012145.1.1:3564393-3565634 +
GCA_002058765.1.1:3648393-3649634 +
GCA_000092525.1.1:689112-690353 -
GCA_000027125.1.1:799442-800683 -
GCA_000599625.1.1:3164022-3165263 +
GCA_000520035.1.1:760308-761549 -
GCA_002196475.1.1:3116542-3117783 -
GCA_001900775.1.1:3833301-3834542 -
GCA_000743955.1.1:603930-605171 +
GCA_002951855.1.1:3340364-3341605 -
GCA_001578125.1.1:4356413-4357654 -
GCA_000332755.1.1:1446776-1448017 -
GCA_002211725.1.1:1603981-1605212 -
GCA_003855115.1.1:355179-356420 +
GCA_001901145.1.1:2619577-2620818 +
GCA_002863685.1.1:1156209-1157450 -
GCA_003443795.1.1:3230678-3231919 +
GCA_001900595.1.1:1100492-1101733 +
GCA_001901315.1.1:2747528-2748769 +
GCA_001677495.1.1:850917-852158 -
GCA_002057355.1.1:3600472-3601713 +
GCA_000023665.1.1:3093499-3094740 +
GCA_002863885.1.1:3531678-3532919 +
GCA_000493755.1.1:742392-743633 -
GCA_002855325.1.1:3524880-3526121 +
GCA_002863665.1.1:3711292-3712533 +
GCA_000007445.1.1:768506-769747 -
GCA_002968735.1.1:1548255-1549495 -
GCA_000210475.1.1:781589-782830 -
GCA_000008865.2.1:806199-807440 -
GCA_001900495.1.1:2101197-2102438 +
GCA_003030025.1.1:4653925-4655166 -
GCA_002953455.1.1:3367939-3369180 +
GCA_000013305.1.1:761384-762625 -
GCA_001721525.1.1:756355-757593 -
GCA_003112225.1.1:869813-871054 -
GCA_002934895.1.1:1669246-1670477 +
GCA_000017985.1.1:709866-711107 -
GCA_000257275.1.1:724208-725449 -
GCA_003231115.1.1:3071552-3072793 +
GCA_002899475.1.1:3302320-3303561 +
GCA_000284495.1.1:698705-699946 -
GCA_000010765.1.1:772972-774213 -
GCA_002589795.1.1:4668975-4670216 +
GCA_002763995.1.1:3125529-3126770 +
GCA_002787545.1.1:4023382-4024623 +
GCA_000988385.1.1:721457-722698 -
GCA_000743995.1.1:622550-623792 +
GCA_000953035.1.1:622371-623612 +
GCA_002788115.1.1:4064423-4065663 -
GCA_000227625.1.1:737676-738917 -
GCA_002853715.1.1:3371475-3372716 +
GCA_001969285.3.1:3279908-3281149 +
GCA_002853805.1.1:3438617-3439858 +
GCA_002310655.1.1:3505857-3507098 +
GCA_002853655.1.1:3624053-3625294 +
GCA_003033905.1.1:3144224-3145465 +
GCA_002196495.1.1:3487272-3488513 +
GCA_003344465.1.1:3292934-3294175 +
GCA_002812545.1.1:4148538-4149779 -
GCA_001682305.2.1:3539585-3540826 +
GCA_003443815.1.1:3243262-3244503 +
GCA_003352425.1.1:3366118-3367359 +
GCA_002996665.1.1:3274946-3276187 -
GCA_003413625.1.1:3387943-3389184 +
GCA_002156845.1.1:773995-775236 -
GCA_002057245.1.1:3852903-3854144 +
GCA_002214745.2.1:3696853-3698094 +
GCA_002716885.1.1:767733-768974 -
GCA_002357875.1.1:737920-739161 -
GCA_002224605.1.1:4514899-4516140 -
GCA_002056145.1.1:3496065-3497306 -
GCA_000971615.1.1:1810288-1811529 +
GCA_002796445.1.1:2514394-2515635 +
GCA_002952695.1.1:3545580-3546821 +
GCA_001901405.1.1:3426451-3427692 -
GCA_002163655.1.1:3089041-3090282 -
GCA_000013585.1.1:668825-670042 +
GCA_001721205.1.1:3859566-3860806 -
GCA_000801165.1.1:1540050-1541291 -
GCA_000147855.3.1:3313143-3314384 +
GCA_002012005.1.1:4700703-4701944 +
GCA_002012225.1.1:1573802-1575040 +
GCA_003030365.1.1:1550065-1551306 -
GCA_000233895.1.1:768667-769908 -
GCA_001900635.1.1:1267580-1268821 -
GCA_002442535.1.1:3134663-3135904 +
GCA_000829985.1.1:726468-727709 -
GCA_002903105.1.1:1172759-1173990 +
GCA_002993265.1.1:791279-792520 +
GCA_002764015.1.1:879931-881172 +
GCA_002055635.1.1:1024799-1026040 +
GCA_000800845.2.1:693987-695228 -
GCA_003570765.1.1:788988-790229 -
GCA_002163935.1.1:21558-22799 -
GCA_002240095.1.1:4571235-4572476 +
GCA_002024865.1.1:709771-711012 -
GCA_002803905.1.1:3291438-3292679 +
GCA_000599665.1.1:1424979-1426220 -
GCA_001559615.2.1:1446526-1447767 -
GCA_002142695.1.1:4966827-4968068 +
GCA_002285755.1.1:699156-700397 -
GCA_002220215.1.1:2395373-2396614 -
GCA_002056065.1.1:1497021-1498262 +
GCA_003268695.1.1:3204427-3205668 +
GCA_001485455.1.1:1540079-1541317 -
GCA_002011945.1.1:3562150-3563391 +
GCA_003586045.1.1:901526-902767 -
GCA_000497505.1.1:588027-589268 -
GCA_003433275.1.1:735038-736279 -
GCA_002240135.1.1:3775164-3776405 -
GCA_001900965.1.1:543923-545164 -
GCA_002090355.1.1:687645-688886 -
GCA_001900815.1.1:1947181-1948422 -
GCA_003013205.1.1:1441152-1442393 -
GCA_002007705.1.1:812182-813423 -
GCA_003051985.2.1:3253512-3254753 +
GCA_003346835.1.1:1908964-1910205 +
GCA_003181035.1.1:3025761-3027002 +
GCA_000258025.1.1:4284912-4286153 +
GCA_002853965.1.1:3577832-3579073 +
GCA_002310735.1.1:3149812-3151053 +
GCA_002055605.1.1:3639065-3640306 +
GCA_001936315.1.1:3717382-3718623 +
GCA_000184185.1.1:797515-798756 -
GCA_003546975.1.1:4252581-4253822 -
GCA_003571685.1.1:5079138-5080379 +
GCA_001900335.1.1:2451462-2452703 -
GCA_002310675.1.1:3344174-3345415 +
GCA_002240075.1.1:740940-742181 +
GCA_001580175.1.1:622362-623603 +
GCA_900092615.1.1:2445465-2446706 +
GCA_003112165.1.1:2994269-2995510 +
GCA_003265245.1.1:1424529-1425770 -
GCA_900474495.1.1:3216891-3218132 +
GCA_000285655.3.1:744928-746169 -
GCA_002012305.1.1:2792175-2793416 +
GCA_000783735.2.1:3600139-3601380 -
GCA_002763515.3.1:782200-783441 -
GCA_000017745.1.1:749283-750524 -
GCA_002240115.1.1:4371665-4372906 -
GCA_000005845.2.1:727771-729012 -
GCA_001901215.1.1:2609556-2610797 +
GCA_002142675.1.1:2180850-2182090 -
GCA_000813165.1.1:3632766-3634007 -
GCA_002310615.1.1:3359652-3360893 +
GCA_002163695.1.1:3135752-3136993 -
GCA_003342715.1.1:189387-190628 +
GCA_002860085.1.1:4791180-4792421 +
GCA_003571825.1.1:435788-437029 +
GCA_002786655.1.1:2453633-2454874 -
GCA_003180995.1.1:1028029-1029269 +
GCA_002278115.2.1:3518870-3520111 +
GCA_000012005.1.1:597222-598463 -
GCA_001901085.1.1:1247-2488 +
GCA_900474625.1.1:3137110-3138351 +
GCA_002310695.1.1:3387078-3388316 +
GCA_002116715.1.1:3795428-3796669 +
GCA_001900675.1.1:4809575-4810816 -
GCA_002787935.1.1:1365314-1366555 +
GCA_002494365.2.1:471965-473206 -
GCA_001900395.1.1:2486718-2487959 +
GCA_002011985.1.1:2889879-2891120 -
GCA_003112245.1.1:772883-774124 -
GCA_001610755.1.1:811428-812669 -
GCA_000022245.1.1:638598-639839 +
GCA_002310595.1.1:3506763-3508004 +
GCA_002357915.1.1:807249-808490 -
GCA_002215115.1.1:765413-766654 -
GCA_002156825.1.1:773995-775236 -
GCA_003287245.1.1:1400329-1401570 +
GCA_001901445.1.1:2727351-2728592 -
GCA_002180095.1.1:3868830-3870071 +
GCA_001029125.1.1:719396-720637 -
GCA_001900985.1.1:309144-310385 +
GCA_002164635.3.1:1425974-1427214 +
GCA_000219515.3.1:772928-774169 -
GCA_003073815.1.1:104587-105828 +
GCA_900174635.1.1:3317032-3318273 +
GCA_003402955.1.1:1668468-1669709 -
GCA_002948655.1.1:557256-558497 -
GCA_002012185.1.1:2687485-2688726 -
GCA_003351385.1.1:1592240-1593481 -
GCA_000020185.1.1:527387-528628 +
GCA_003288295.1.1:772314-773555 -
GCA_000967155.1.1:751037-752278 -
GCA_002237285.1.1:3479095-3480336 +
GCA_003288275.1.1:772319-773560 -
GCA_002863845.1.1:3349736-3350977 +
GCA_003095635.1.1:4164506-4165747 +
GCA_003073955.1.1:3490213-3491454 +
GCA_002854065.1.1:1531351-1532592 -
GCA_001900905.1.1:2691105-2692346 +
GCA_900174625.1.1:3314160-3315401 +
GCA_002442995.1.1:623560-624801 +
GCA_002224625.1.1:2718493-2719734 -
GCA_000743255.1.1:4520174-4521415 +
GCA_001900735.1.1:3328983-3330224 +
GCA_001900435.1.1:3494871-3496112 +
GCA_000019645.1.1:727007-728248 -
GCA_003030245.1.1:3860010-3861251 +
GCA_002953435.1.1:4451341-4452582 -
GCA_002811555.2.1:3331373-3332614 +
GCA_002215155.1.1:760235-761476 -
GCA_003180975.1.1:2447867-2449108 -
GCA_000148365.1.1:776861-778102 -
GCA_000019385.1.1:3227289-3228530 +
GCA_002893905.2.1:484740-485981 +
GCA_003204155.1.1:3987454-3988695 -
GCA_002201835.1.1:4519962-4521203 +
GCA_003855135.1.1:3633841-3635082 -
GCA_002214205.1.1:3360749-3361990 +
GCA_002357895.1.1:739196-740437 -
GCA_003204955.1.1:1153091-1154332 -
GCA_001515725.1.1:738811-740052 -
GCA_900474445.1.1:3297387-3298628 +
GCA_001579965.1.1:642418-643659 +
GCA_002142635.1.1:4681952-4683193 -
GCA_001559635.1.1:1447857-1449098 -
GCA_002591135.1.1:1912975-1914215 +
GCA_001566615.1.1:742397-743638 -
GCA_001566655.1.1:705714-706955 -
GCA_000010385.1.1:811608-812849 -
GCA_003336405.1.1:3815226-3816467 -
GCA_003325975.1.1:3448414-3449655 +
GCA_001558295.2.1:2158668-2159909 +
GCA_001900835.1.1:3548394-3549635 -
GCA_002787645.1.1:1560675-1561916 -
GCA_001683435.1.1:4328038-4329279 -
GCA_001280385.1.1:3298964-3300205 +
GCA_001901025.1.1:4408951-4410192 -
GCA_003203755.1.1:780117-781358 -
GCA_001901045.1.1:522663-523904 +
GCA_001577325.1.1:743175-744416 -
GCA_900186905.1.1:3157257-3158498 +
GCA_001542675.2.1:3187928-3189169 +
GCA_001901065.1.1:550949-552190 -
GCA_001901105.1.1:550949-552190 -
GCA_001900945.1.1:3449226-3450467 +
GCA_001900945.1.1:4103160-4104401 -
GCA_001644725.1.1:3522494-3523735 -
GCA_002224465.1.1:2152174-2153415 +
GCA_001900615.1.1:3392581-3393822 +
GCA_001513655.1.1:778879-780119 -
GCA_001900515.1.1:94267-95508 +
GCA_001901365.1.1:4656630-4657871 -
GCA_001901165.1.1:3402604-3403845 +
GCA_001901125.1.1:3963431-3964672 -
GCA_001677515.1.1:741075-742316 -
GCA_001678925.1.1:1487584-1488825 -
GCA_001693635.1.1:745796-747037 +
GCA_001675145.1.1:769507-770748 -
GCA_000026285.2.1:749801-751042 -
GCA_000258145.1.1:797521-798762 -
GCA_001663475.1.1:2270863-2272104 -
GCA_001027225.1.1:594213-595454 -
GCA_002796585.1.1:18548-19789 -
GCA_001660565.1.1:3307481-3308654 +
GCA_001618325.1.1:4374104-4375345 -
GCA_003031225.1.1:245222-246463 +
GCA_001596115.1.1:1467772-1469013 -
GCA_002310715.1.1:1422597-1423838 -
GCA_001900355.1.1:443494-444735 +
GCA_001900355.1.1:835474-836715 +
GCA_001900295.1.1:1947926-1948964 -
GCA_001280325.1.1:3322116-3323357 +
GCA_001442495.1.1:207748-208989 -
GCA_002310555.1.1:3304375-3305616 +
GCA_001735705.1.1:1432859-1434100 -
GCA_001721225.1.1:1328462-1329702 +
GCA_001276585.2.1:711159-712400 -
GCA_002302335.1.1:802951-804192 -
GCA_001051135.1.1:697174-698415 -
GCA_001039415.1.1:686296-687537 -
GCA_003073875.1.1:1464026-1465267 +
GCA_000725265.1.1:1573606-1574848 +
GCA_001007915.1.1:3595179-3596420 -
GCA_001021635.2.1:1726969-1728210 -
GCA_001901185.1.1:4373458-4374699 -
GCA_000987875.1.1:781589-782830 -
GCA_001518855.1.1:691197-692438 -
GCA_002788295.1.1:159401-160642 -
GCA_001308125.1.1:3912664-3913905 +
GCA_001900415.1.1:2693766-2695007 -
GCA_001280405.1.1:3445806-3447047 +
GCA_001280345.1.1:3445989-3447230 +
GCA_002393465.1.1:2762390-2763631 +
GCA_002393365.1.1:4702899-4704140 -
GCA_002302315.1.1:742208-743449 -
GCA_001900885.1.1:4575142-4576383 +
GCA_002310635.1.1:3498296-3499537 +
GCA_002163955.1.1:2983047-2984288 -
GCA_002310575.1.1:3576444-3577685 +
GCA_002844685.1.1:745447-746688 -
GCA_002077195.1.1:797385-798626 -
GCA_002787315.1.1:1050593-1051834 +
GCA_002787215.1.1:2480000-2481240 -
GCA_001900795.1.1:3402949-3404190 +
GCA_001901425.1.1:94246-95487 +
GCA_002142715.1.1:4776129-4777370 -
GCA_003254065.1.1:1472685-1473926 -
GCA_002079225.1.1:3158183-3159424 +
GCA_002078275.1.1:302729-303970 -
GCA_002180055.1.1:1847246-1848487 -
GCA_002105735.1.1:3333122-3334363 +
GCA_000299455.1.1:3698270-3699511 +
GCA_002237325.1.1:746412-747653 -
GCA_002237305.1.1:771064-772305 -
GCA_002180215.1.1:3793257-3794498 +
GCA_002192295.1.1:3446063-3447304 -
GCA_002192275.1.1:1086482-1087723 +
GCA_000468515.1.1:790994-792235 -
GCA_003073835.1.1:1611600-1612841 -
GCA_002180135.1.1:2887828-2889069 +
GCA_003288415.1.1:3218290-3219531 +
GCA_001900695.1.1:552294-553535 +
GCA_002215095.1.1:4199173-4200414 +
GCA_003355175.1.1:3453455-3454696 -
GCA_003176855.1.1:775453-776694 -
GCA_000183345.1.1:694505-695746 -
GCA_003122105.1.1:3322045-3323286 +
GCA_003591595.1.1:3227274-3228515 +
GCA_900184875.1.1:3251304-3252545 +
GCA_003111785.1.1:1493758-1494999 +
GCA_001420955.1.1:588834-590075 +
GCA_003571785.1.1:3451695-3452935 +
GCA_002078295.1.1:302763-304004 -
GCA_003491165.1.1:3642333-3643574 +
GCA_003410275.1.1:4234499-4235740 +
GCA_002850675.4.1:3310320-3311561 +
GCA_002855415.1.1:3522328-3523569 +
GCA_003571765.1.1:3310866-3312107 +
GCA_001900925.1.1:153846-155087 -
GCA_003491265.1.1:2071221-2072462 -
GCA_002903125.1.1:1197184-1198425 +
GCA_001693315.1.1:2135556-2136797 +
GCA_001900555.1.1:1235066-1236307 -
GCA_002944935.1.1:40759-42000 -
GCA_002945135.2.1:3221737-3222978 +
GCA_002860105.1.1:3272099-3273340 +
GCA_002870165.1.1:3286644-3287885 +
GCA_003112185.1.1:812572-813813 -
GCA_002164645.2.1:3467036-3468276 +
GCA_003112205.1.1:768547-769788 -
GCA_003044015.1.1:1492725-1493966 -
GCA_002009315.1.1:2636712-2637953 -
GCA_002999075.1.1:1466927-1468168 +
GCA_002968715.1.1:660194-661435 +
GCA_003043915.1.1:1477406-1478647 -
GCA_000831565.1.1:794605-795846 -
GCA_000819645.1.1:765727-766968 -
GCA_001679985.1.1:4372225-4373466 -
GCA_001566635.1.1:704267-705508 -
GCA_000464955.2.1:1509720-1510961 -
GCA_001901005.1.1:459711-460952 -
GCA_001021615.1.1:4574539-4575780 -
GCA_000017765.1.1:753851-755092 -
GCA_001886935.1.1:3352888-3354129 +
GCA_001888075.1.1:4482231-4483472 +
GCA_002966755.1.1:1401801-1403042 -
GCA_000026265.1.1:729436-730677 -
GCA_000025745.1.1:746445-747686 -
GCA_003020885.1.1:749496-750737 -
GCA_000026245.1.1:743503-744744 -
GCA_000010485.1.1:704978-706219 -
GCA_000245515.1.1:889897-891138 -
GCA_000014845.1.1:711369-712610 -
GCA_000091005.1.1:812678-813919 -
GCA_001021595.1.1:4774244-4775485 -
GCA_001900715.1.1:1262195-1263436 -
GCA_002012105.1.1:2611742-2612983 +
GCA_002844165.1.1:2153564-2154805 +
GCA_002012045.1.1:2237470-2238711 +
GCA_002803805.2.1:817719-818959 +
GCA_001901465.1.1:883-2124 +
GCA_001900655.1.1:1089660-1090901 -
GCA_002761835.1.1:3137847-3139088 +
GCA_001678965.1.1:865837-867078 -
GCA_001860505.1.1:3660864-3662105 +
GCA_001721125.1.1:3944155-3945396 +
GCA_001886895.1.1:3642283-3643524 +
GCA_001660585.1.1:4119842-4121083 -
GCA_001677475.1.1:813483-814724 -
GCA_001900475.1.1:552712-553953 -
GCA_001750845.1.1:3279973-3281214 +
GCA_001900535.1.1:213607-214848 +
GCA_001900455.1.1:1382973-1384214 +
GCA_001900575.1.1:3297566-3298807 +

>822
GCA_001900315.1.1:3628378-3629790 +
GCA_002278115.2.1:3516831-3518243 +
GCA_002011985.1.1:2891746-2893158 -

>821
GCA_001900315.1.1:3626528-3628377 +
GCA_001890365.1.1:1365895-1367744 -
GCA_001886535.1.1:792576-794423 -
GCA_001900375.1.1:767994-769843 +
GCA_000006925.2.1:616265-618109 +
GCA_000007405.1.1:612363-614207 +
GCA_002879975.1.1:1419079-1420926 -
GCA_000010745.1.1:772451-774300 -
GCA_000013265.1.1:711401-713250 -
GCA_002846135.1.1:720042-721891 -
GCA_003112145.1.1:775980-777829 -
GCA_002150905.1.1:3400298-3402145 +
GCA_000968515.1.1:733648-735495 -
GCA_001021855.1.1:606398-608242 +
GCA_000833145.1.1:697635-699484 -
GCA_000830035.1.1:697635-699484 -
GCA_000814145.2.1:799713-801560 -
GCA_002180275.1.1:3575031-3576880 +
GCA_000784925.1.1:779920-781769 -
GCA_000148605.1.1:2901821-2903670 +
GCA_002925525.1.1:4176647-4178496 -
GCA_000012025.1.1:587016-588865 -
GCA_000801185.2.1:1519644-1521493 -
GCA_000212715.2.1:764739-766586 -
GCA_001420935.1.1:1192487-1194336 -
GCA_000026345.1.1:698543-700392 -
GCA_000026545.1.1:658139-659988 -
GCA_002012125.1.1:2091910-2093757 -
GCA_002012145.1.1:3562153-3564002 +
GCA_002058765.1.1:3646155-3648002 +
GCA_000092525.1.1:698619-700466 +
GCA_000027125.1.1:801075-802924 -
GCA_000599625.1.1:3156084-3157931 +
GCA_000520035.1.1:761939-763786 -
GCA_002196475.1.1:3118173-3120020 -
GCA_001900775.1.1:3841354-3843203 -
GCA_000743955.1.1:595770-597614 +
GCA_002951855.1.1:3341996-3343845 -
GCA_001578125.1.1:4363994-4365838 -
GCA_000332755.1.1:1457354-1459203 -
GCA_002211725.1.1:1612688-1614535 -
GCA_003855115.1.1:345066-346913 -
GCA_001901145.1.1:2609044-2610893 +
GCA_002863685.1.1:1163435-1165284 -
GCA_003443795.1.1:3218881-3220728 +
GCA_001900595.1.1:1089958-1091807 +
GCA_001901315.1.1:2738933-2740782 +
GCA_001677495.1.1:860842-862691 -
GCA_002057355.1.1:3591807-3593656 +
GCA_000023665.1.1:3082901-3084750 +
GCA_002863885.1.1:3523844-3525693 +
GCA_000493755.1.1:744024-745873 -
GCA_002855325.1.1:3514245-3516092 +
GCA_002863665.1.1:3703458-3705307 +
GCA_000007445.1.1:770138-771987 -
GCA_002968735.1.1:1556359-1558208 -
GCA_000210475.1.1:790910-792757 -
GCA_000008865.2.1:815610-817457 -
GCA_001900495.1.1:2089140-2090989 +
GCA_003030025.1.1:4664628-4666475 -
GCA_002953455.1.1:3356752-3358601 +
GCA_000013305.1.1:763016-764865 -
GCA_001721525.1.1:757984-759833 -
GCA_003112225.1.1:879358-881207 -
GCA_002934895.1.1:1659923-1661770 +
GCA_000017985.1.1:719856-721705 -
GCA_000257275.1.1:735400-737247 -
GCA_003231115.1.1:3060134-3061981 +
GCA_002899475.1.1:3291787-3293636 +
GCA_000284495.1.1:700337-702186 -
GCA_000010765.1.1:782513-784362 -
GCA_002589795.1.1:4657788-4659637 +
GCA_002763995.1.1:3123289-3125138 +
GCA_002787545.1.1:4011584-4013431 +
GCA_000988385.1.1:732649-734496 -
GCA_000743995.1.1:614390-616234 +
GCA_000953035.1.1:614187-616031 +
GCA_002788115.1.1:4072527-4074376 -
GCA_000227625.1.1:739308-741157 -
GCA_002853715.1.1:3361782-3363631 +
GCA_001969285.3.1:3275309-3277156 +
GCA_002853805.1.1:3427437-3429286 +
GCA_002310655.1.1:3497109-3498958 +
GCA_002853655.1.1:3612336-3614183 +
GCA_003033905.1.1:3131165-3133012 +
GCA_002196495.1.1:3485035-3486882 +
GCA_003344465.1.1:3290694-3292543 +
GCA_002812545.1.1:4155770-4157617 -
GCA_001682305.2.1:3526526-3528373 +
GCA_003443815.1.1:3233335-3235182 +
GCA_003352425.1.1:3357414-3359261 +
GCA_002996665.1.1:3284871-3286720 -
GCA_003413625.1.1:3376756-3378605 +
GCA_002156845.1.1:783535-785384 -
GCA_002057245.1.1:3843586-3845435 +
GCA_002214745.2.1:3686320-3688169 +
GCA_002716885.1.1:777658-779507 -
GCA_002357875.1.1:739552-741400 -
GCA_002224605.1.1:4524406-4526253 +
GCA_002056145.1.1:3506632-3508481 -
GCA_000971615.1.1:1800100-1801949 +
GCA_002796445.1.1:2503861-2505710 +
GCA_002952695.1.1:3536917-3538766 +
GCA_001901405.1.1:3436379-3438228 -
GCA_002163655.1.1:3098966-3100815 -
GCA_000013585.1.1:659363-661207 +
GCA_001721205.1.1:3866792-3868640 -
GCA_000801165.1.1:1548329-1550178 -
GCA_000147855.3.1:3302610-3304459 +
GCA_002012005.1.1:4689516-4691365 +
GCA_002012225.1.1:1571562-1573411 +
GCA_003030365.1.1:1561257-1563104 -
GCA_000233895.1.1:770299-772148 -
GCA_001900635.1.1:1278159-1280008 -
GCA_002442535.1.1:3127193-3129040 -
GCA_000829985.1.1:737660-739507 -
GCA_002903105.1.1:1162659-1164506 +
GCA_002993265.1.1:781979-783828 +
GCA_002764015.1.1:877691-879540 +
GCA_002055635.1.1:1014266-1016115 +
GCA_000800845.2.1:695619-697468 -
GCA_003570765.1.1:798532-800381 -
GCA_002163935.1.1:29612-31461 -
GCA_002240095.1.1:4563051-4564895 +
GCA_002024865.1.1:711403-713252 -
GCA_002803905.1.1:3280251-3282100 +
GCA_000599665.1.1:1431577-1433426 -
GCA_001559615.2.1:1456516-1458365 -
GCA_002142695.1.1:4955029-4956876 +
GCA_002285755.1.1:700788-702637 -
GCA_002220215.1.1:2405298-2407147 -
GCA_002056065.1.1:1487820-1489667 +
GCA_003268695.1.1:3195111-3196960 +
GCA_001485455.1.1:1541708-1543557 -
GCA_002011945.1.1:3551617-3553466 +
GCA_003586045.1.1:911451-913300 -
GCA_000497505.1.1:594874-596719 -
GCA_003433275.1.1:744963-746812 -
GCA_002240135.1.1:3782745-3784589 -
GCA_001900965.1.1:551977-553826 -
GCA_002090355.1.1:697635-699484 -
GCA_001900815.1.1:1953939-1955788 -
GCA_003013205.1.1:1448066-1449913 -
GCA_002007705.1.1:823373-825220 -
GCA_003051985.2.1:3241714-3243561 +
GCA_003346835.1.1:1906724-1908573 +
GCA_003181035.1.1:3023521-3025370 +
GCA_000258025.1.1:4276250-4278099 +
GCA_002853965.1.1:3566116-3567965 +
GCA_002310735.1.1:3138014-3139861 +
GCA_002055605.1.1:3629748-3631597 +
GCA_001936315.1.1:3703023-3704870 +
GCA_000184185.1.1:809733-811582 -
GCA_003546975.1.1:4254213-4256062 -
GCA_003571685.1.1:5076898-5078747 +
GCA_001900335.1.1:2459741-2461590 -
GCA_002310675.1.1:3331178-3333025 +
GCA_002240075.1.1:732756-734600 +
GCA_001580175.1.1:614178-616022 +
GCA_900092615.1.1:2433669-2435516 +
GCA_003112165.1.1:2984116-2985965 +
GCA_003265245.1.1:1434036-1435883 +
GCA_900474495.1.1:3206360-3208207 +
GCA_000285655.3.1:746560-748409 -
GCA_002012305.1.1:2789935-2791775 +
GCA_000783735.2.1:3603753-3605600 -
GCA_002763515.3.1:783832-785681 -
GCA_000017745.1.1:759207-761056 -
GCA_002240115.1.1:4379246-4381090 -
GCA_000005845.2.1:738963-740810 -
GCA_001901215.1.1:2599021-2600870 +
GCA_002142675.1.1:2188954-2190803 -
GCA_000813165.1.1:3634398-3636247 -
GCA_002310615.1.1:3352450-3354299 +
GCA_002163695.1.1:3144736-3146585 -
GCA_003342715.1.1:178854-180703 +
GCA_002860085.1.1:4780647-4782496 +
GCA_003571825.1.1:433548-435397 +
GCA_002786655.1.1:2464825-2466672 -
GCA_003180995.1.1:1019316-1021165 +
GCA_002278115.2.1:3514981-3516830 +
GCA_000012005.1.1:604940-606785 -
GCA_001901085.1.1:4796304-4798153 +
GCA_900474625.1.1:3125313-3127160 +
GCA_002310695.1.1:3384838-3386687 +
GCA_002116715.1.1:3783634-3785483 +
GCA_001900675.1.1:169-2018 -
GCA_002787935.1.1:1354782-1356631 +
GCA_002494365.2.1:478431-480278 -
GCA_001900395.1.1:2484478-2486327 +
GCA_002011985.1.1:2893160-2895009 -
GCA_003112245.1.1:782436-784285 -
GCA_001610755.1.1:822620-824467 -
GCA_000022245.1.1:630414-632258 +
GCA_002310595.1.1:3498015-3499864 +
GCA_002357915.1.1:821981-823830 -
GCA_002215115.1.1:774499-776347 -
GCA_002156825.1.1:783535-785384 -
GCA_003287245.1.1:1389731-1391580 +
GCA_001901445.1.1:2737276-2739125 -
GCA_002180095.1.1:3858297-3860146 +
GCA_001029125.1.1:730208-732055 -
GCA_001900985.1.1:299705-301552 +
GCA_002164635.3.1:1417261-1419110 +
GCA_000219515.3.1:779522-781371 -
GCA_003073815.1.1:93400-95249 +
GCA_900174635.1.1:3303896-3305743 +
GCA_003402955.1.1:1679048-1680897 -
GCA_002948655.1.1:568588-570437 -
GCA_002012185.1.1:2699454-2701301 -
GCA_003351385.1.1:1602823-1604672 -
GCA_000020185.1.1:594380-596229 -
GCA_003288295.1.1:781855-783704 -
GCA_000967155.1.1:760962-762811 -
GCA_002237285.1.1:3468289-3470138 +
GCA_003288275.1.1:781860-783709 -
GCA_002863845.1.1:3347496-3349345 +
GCA_003095635.1.1:4146648-4148497 +
GCA_003073955.1.1:3479026-3480875 +
GCA_002854065.1.1:1539564-1541411 -
GCA_001900905.1.1:2682474-2684323 +
GCA_900174625.1.1:3301024-3302871 +
GCA_002442995.1.1:614098-615942 +
GCA_002224625.1.1:2728000-2729847 +
GCA_000743255.1.1:4517934-4519783 +
GCA_001900735.1.1:3311125-3312974 +
GCA_001900435.1.1:3482893-3484740 +
GCA_000019645.1.1:728639-730488 -
GCA_003030245.1.1:3850923-3852772 +
GCA_002953435.1.1:4452973-4454822 -
GCA_002811555.2.1:3320186-3322035 +
GCA_002215155.1.1:768289-770138 -
GCA_003180975.1.1:2459031-2460878 -
GCA_000148365.1.1:778493-780342 -
GCA_000019385.1.1:3214305-3216154 +
GCA_002893905.2.1:473561-475410 +
GCA_003204155.1.1:3998646-4000493 -
GCA_002201835.1.1:4508164-4510011 +
GCA_003855135.1.1:3642700-3644544 -
GCA_002214205.1.1:3358509-3360358 +
GCA_002357895.1.1:740828-742677 -
GCA_003204955.1.1:1154723-1156572 -
GCA_001515725.1.1:749390-751239 -
GCA_900474445.1.1:3288725-3290574 +
GCA_001579965.1.1:634234-636078 +
GCA_002142635.1.1:4691459-4693306 +
GCA_001559635.1.1:1457847-1459696 -
GCA_002591135.1.1:1904262-1906111 +
GCA_001566615.1.1:744029-745878 -
GCA_001566655.1.1:707345-709194 -
GCA_000010385.1.1:821533-823382 -
GCA_003336405.1.1:3825139-3826988 -
GCA_003325975.1.1:3437881-3439730 +
GCA_001558295.2.1:2148555-2150402 -
GCA_001900835.1.1:3559586-3561433 -
GCA_002787645.1.1:1562307-1564156 -
GCA_001683435.1.1:4329670-4331519 -
GCA_001280385.1.1:3296724-3298573 +
GCA_001901025.1.1:4418532-4420381 -
GCA_003203755.1.1:789658-791507 -
GCA_001901045.1.1:512475-514324 +
GCA_001577325.1.1:744807-746656 -
GCA_900186905.1.1:3146726-3148573 +
GCA_001542675.2.1:3179466-3181315 +
GCA_001901065.1.1:560874-562723 -
GCA_001901105.1.1:560874-562723 -
GCA_001900945.1.1:3438693-3440542 +
GCA_001900945.1.1:4554800-4556649 +
GCA_001644725.1.1:3532419-3534268 -
GCA_002224465.1.1:2142061-2143908 -
GCA_001900615.1.1:3379631-3381480 +
GCA_001513655.1.1:780510-782359 -
GCA_001900515.1.1:83744-85577 +
GCA_001901365.1.1:397-2244 -
GCA_001901165.1.1:3392070-3393919 +
GCA_001901125.1.1:3973356-3975205 -
GCA_001677515.1.1:751654-753503 -
GCA_001678925.1.1:1497574-1499423 -
GCA_001693635.1.1:732618-734467 +
GCA_001675145.1.1:771139-772988 -
GCA_000026285.2.1:751433-753282 -
GCA_000258145.1.1:807446-809295 -
GCA_001663475.1.1:2272495-2274344 -
GCA_001027225.1.1:603917-605766 -
GCA_002796585.1.1:20185-22029 -
GCA_001660565.1.1:3295542-3297391 +
GCA_001618325.1.1:4375736-4377585 -
GCA_003031225.1.1:235502-237351 +
GCA_001596115.1.1:1477762-1479611 -
GCA_002310715.1.1:1435050-1436897 -
GCA_001900355.1.1:434607-436456 +
GCA_001900355.1.1:826587-828436 +
GCA_001900295.1.1:1955867-1957716 -
GCA_001280325.1.1:3319876-3321725 +
GCA_001442495.1.1:218328-220177 -
GCA_002310555.1.1:3295713-3297562 +
GCA_001735705.1.1:1444051-1445898 -
GCA_001721225.1.1:1320627-1322476 +
GCA_001276585.2.1:722351-724198 -
GCA_002302335.1.1:812876-814725 -
GCA_001051135.1.1:707755-709604 -
GCA_001039415.1.1:696286-698135 -
GCA_003073875.1.1:1453493-1455342 +
GCA_000725265.1.1:1563071-1564920 +
GCA_001007915.1.1:3605104-3606953 -
GCA_001021635.2.1:1744219-1746068 -
GCA_001901185.1.1:4383038-4384887 -
GCA_000987875.1.1:790910-792757 -
GCA_001518855.1.1:700704-702551 +
GCA_002788295.1.1:170593-172440 -
GCA_001308125.1.1:3900866-3902713 +
GCA_001900415.1.1:2705107-2706954 -
GCA_001280405.1.1:3443566-3445415 +
GCA_001280345.1.1:3443749-3445598 +
GCA_002393465.1.1:2751857-2753706 +
GCA_002393365.1.1:4712824-4714673 -
GCA_002302315.1.1:752133-753982 -
GCA_001900885.1.1:4564608-4566457 +
GCA_002310635.1.1:3496056-3497905 +
GCA_002163955.1.1:2992972-2994821 -
GCA_002310575.1.1:3574204-3576053 +
GCA_002844685.1.1:747079-748928 -
GCA_002077195.1.1:809354-811201 -
GCA_002787315.1.1:1038795-1040642 +
GCA_002787215.1.1:2488104-2489953 -
GCA_001900795.1.1:3393023-3394870 +
GCA_001901425.1.1:83742-85575 +
GCA_002142715.1.1:4777761-4779610 -
GCA_003254065.1.1:1483877-1485724 -
GCA_002079225.1.1:3147652-3149499 +
GCA_002078275.1.1:312719-314568 -
GCA_002180055.1.1:1858438-1860285 -
GCA_002105735.1.1:3326050-3327897 +
GCA_000299455.1.1:3687737-3689586 +
GCA_002237325.1.1:756337-758186 -
GCA_002237305.1.1:772696-774545 -
GCA_002180215.1.1:3781459-3783306 +
GCA_002192295.1.1:3457255-3459102 -
GCA_002192275.1.1:1074684-1076531 +
GCA_000468515.1.1:799048-800897 -
GCA_003073835.1.1:1622792-1624639 -
GCA_002180135.1.1:2876030-2877877 +
GCA_003288415.1.1:3207757-3209606 +
GCA_001900695.1.1:526703-528552 +
GCA_002215095.1.1:4196933-4198782 +
GCA_003355175.1.1:3463362-3465211 -
GCA_003176855.1.1:785300-787149 -
GCA_000183345.1.1:696137-697986 -
GCA_003122105.1.1:3311512-3313361 +
GCA_003591595.1.1:3214290-3216139 +
GCA_900184875.1.1:3239506-3241353 +
GCA_003111785.1.1:1481183-1483030 +
GCA_001420955.1.1:573494-575343 +
GCA_003571785.1.1:3442982-3444831 +
GCA_002078295.1.1:312753-314602 -
GCA_003491165.1.1:3631800-3633649 +
GCA_003410275.1.1:4232258-4234107 +
GCA_002850675.4.1:3298522-3300369 +
GCA_002855415.1.1:3510611-3512458 +
GCA_003571765.1.1:3300939-3302786 +
GCA_001900925.1.1:161902-163751 -
GCA_003491265.1.1:2072852-2074700 -
GCA_002903125.1.1:1185386-1187233 +
GCA_001693315.1.1:2133316-2135165 +
GCA_001900555.1.1:1243122-1244971 -
GCA_002944935.1.1:42391-44240 -
GCA_002945135.2.1:3209939-3211786 +
GCA_002860105.1.1:3260301-3262148 +
GCA_002870165.1.1:3274846-3276693 +
GCA_003112185.1.1:822117-823966 -
GCA_002164645.2.1:3458323-3460172 +
GCA_003112205.1.1:778472-780319 -
GCA_003044015.1.1:1494357-1496206 -
GCA_002009315.1.1:2652987-2654836 -
GCA_002999075.1.1:1456394-1458243 +
GCA_002968715.1.1:648774-650623 +
GCA_003043915.1.1:1479038-1480887 -
GCA_000831565.1.1:804530-806379 -
GCA_000819645.1.1:776307-778156 -
GCA_001679985.1.1:4382150-4383999 -
GCA_001566635.1.1:705899-707748 -
GCA_000464955.2.1:1519646-1521495 -
GCA_001901005.1.1:469637-471486 -
GCA_001021615.1.1:4576171-4578020 -
GCA_000017765.1.1:765043-766890 -
GCA_001886935.1.1:3342355-3344204 +
GCA_001888075.1.1:4471860-4473707 +
GCA_002966755.1.1:1403433-1405282 -
GCA_000026265.1.1:739361-741210 -
GCA_000025745.1.1:748077-749926 -
GCA_003020885.1.1:751128-752977 -
GCA_000026245.1.1:753428-755277 -
GCA_000010485.1.1:706610-708459 -
GCA_000245515.1.1:899309-901156 -
GCA_000014845.1.1:713001-714850 -
GCA_000091005.1.1:822223-824072 -
GCA_001021595.1.1:4775876-4777725 -
GCA_001900715.1.1:1273390-1275237 -
GCA_002012105.1.1:2601815-2603662 +
GCA_002844165.1.1:2141185-2143034 +
GCA_002012045.1.1:2228722-2230571 +
GCA_002803805.2.1:810332-812181 +
GCA_001901465.1.1:4874772-4876621 +
GCA_001900655.1.1:1100852-1102699 -
GCA_002761835.1.1:3127696-3129543 +
GCA_001678965.1.1:875762-877611 -
GCA_001860505.1.1:3649066-3650913 +
GCA_001721125.1.1:3934002-3935851 +
GCA_001886895.1.1:3631750-3633599 +
GCA_001660585.1.1:4121474-4123323 -
GCA_001677475.1.1:833614-835461 -
GCA_001900475.1.1:562637-564486 -
GCA_001750845.1.1:3272669-3274516 +
GCA_001900535.1.1:201370-203219 +
GCA_001900455.1.1:1371175-1373022 +
GCA_001900575.1.1:3286322-3288169 +

>820
GCA_001900315.1.1:3619625-3624780 +
GCA_001890365.1.1:1369493-1374648 -
GCA_001886535.1.1:796281-801436 -
GCA_001900375.1.1:761091-766246 +
GCA_000006925.2.1:609252-614407 +
GCA_000007405.1.1:605350-610505 +
GCA_002879975.1.1:1422784-1427939 -
GCA_000010745.1.1:776048-781203 -
GCA_000013265.1.1:714998-720153 -
GCA_002846135.1.1:723639-728794 -
GCA_003112145.1.1:779577-784732 -
GCA_002150905.1.1:3405031-3410186 -
GCA_000968515.1.1:737353-742508 -
GCA_001021855.1.1:599385-604540 +
GCA_000833145.1.1:701232-706387 -
GCA_000830035.1.1:701232-706387 -
GCA_000814145.2.1:803418-808573 -
GCA_002180275.1.1:3568128-3573283 +
GCA_000784925.1.1:783517-788669 -
GCA_000148605.1.1:2894918-2900073 +
GCA_002925525.1.1:4180245-4185400 -
GCA_000012025.1.1:590613-595768 -
GCA_000801185.2.1:1523241-1528396 -
GCA_000212715.2.1:768444-773599 -
GCA_001420935.1.1:1196084-1201239 -
GCA_000026345.1.1:702141-707293 -
GCA_000026545.1.1:661736-666891 -
GCA_002012125.1.1:2095615-2100770 -
GCA_002012145.1.1:3555253-3560405 +
GCA_002058765.1.1:3639145-3644297 +
GCA_000092525.1.1:703352-708507 -
GCA_000027125.1.1:804672-809827 -
GCA_000599625.1.1:3149071-3154226 +
GCA_000520035.1.1:765644-770796 -
GCA_002196475.1.1:3121878-3127030 -
GCA_001900775.1.1:3844951-3850106 -
GCA_000743955.1.1:588757-593912 +
GCA_002951855.1.1:3345593-3350748 -
GCA_001578125.1.1:4367696-4372851 -
GCA_000332755.1.1:1460951-1466106 -
GCA_002211725.1.1:1616393-1621548 -
GCA_003855115.1.1:337025-342180 +
GCA_001901145.1.1:2602141-2607296 +
GCA_002863685.1.1:1167032-1172184 -
GCA_003443795.1.1:3211868-3217023 +
GCA_001900595.1.1:1083055-1088210 +
GCA_001901315.1.1:2732030-2737185 +
GCA_001677495.1.1:864439-869594 -
GCA_002057355.1.1:3584904-3590059 +
GCA_000023665.1.1:3075998-3081153 +
GCA_002863885.1.1:3516944-3522096 +
GCA_000493755.1.1:747621-752773 -
GCA_002855325.1.1:3507232-3512387 +
GCA_002863665.1.1:3696558-3701710 +
GCA_000007445.1.1:773735-778890 -
GCA_002968735.1.1:1559957-1565112 -
GCA_000210475.1.1:794615-799769 -
GCA_000008865.2.1:819315-824467 -
GCA_001900495.1.1:2082237-2087392 +
GCA_003030025.1.1:4668333-4673488 -
GCA_002953455.1.1:3349849-3355004 +
GCA_000013305.1.1:766613-771782 -
GCA_001721525.1.1:761581-766733 -
GCA_003112225.1.1:882955-888110 -
GCA_002934895.1.1:1652910-1658065 +
GCA_000017985.1.1:723453-728608 -
GCA_000257275.1.1:739105-744261 -
GCA_003231115.1.1:3053121-3058276 +
GCA_002899475.1.1:3284884-3290039 +
GCA_000284495.1.1:703934-709089 -
GCA_000010765.1.1:786110-791265 -
GCA_002589795.1.1:4650885-4656040 +
GCA_002763995.1.1:3116389-3121541 +
GCA_002787545.1.1:4004571-4009726 +
GCA_000988385.1.1:736354-741509 -
GCA_000743995.1.1:607377-612532 +
GCA_000953035.1.1:607174-612329 +
GCA_002788115.1.1:4076125-4081280 -
GCA_000227625.1.1:742906-748058 -
GCA_002853715.1.1:3354878-3360033 +
GCA_001969285.3.1:3268296-3273451 +
GCA_002853805.1.1:3420534-3425689 +
GCA_002310655.1.1:3490205-3495360 +
GCA_002853655.1.1:3605323-3610478 +
GCA_003033905.1.1:3124152-3129307 +
GCA_002196495.1.1:3478025-3483177 +
GCA_003344465.1.1:3283791-3288946 +
GCA_002812545.1.1:4159475-4164630 -
GCA_001682305.2.1:3519513-3524668 +
GCA_003443815.1.1:3226322-3231477 +
GCA_003352425.1.1:3350401-3355556 +
GCA_002996665.1.1:3288468-3293623 -
GCA_003413625.1.1:3369853-3375008 +
GCA_002156845.1.1:787132-792287 -
GCA_002057245.1.1:3836683-3841838 +
GCA_002214745.2.1:3679417-3684572 +
GCA_002716885.1.1:781255-786410 -
GCA_002357875.1.1:743149-748301 -
GCA_002224605.1.1:4529138-4534293 -
GCA_002056145.1.1:3510229-3515384 -
GCA_000971615.1.1:1793197-1798352 +
GCA_002796445.1.1:2496958-2502113 +
GCA_002952695.1.1:3530014-3535169 +
GCA_001901405.1.1:3439971-3445126 -
GCA_002163655.1.1:3102563-3107718 -
GCA_000013585.1.1:652350-657505 +
GCA_001721205.1.1:3870388-3875542 -
GCA_000801165.1.1:1551926-1557081 -
GCA_000147855.3.1:3295707-3300862 +
GCA_002012005.1.1:4682613-4687768 +
GCA_002012225.1.1:1564662-1569814 +
GCA_003030365.1.1:1564962-1570117 -
GCA_000233895.1.1:773896-779051 -
GCA_001900635.1.1:1281756-1286911 -
GCA_002442535.1.1:3119152-3124307 +
GCA_000829985.1.1:741365-746520 -
GCA_002903105.1.1:1155646-1160801 +
GCA_002993265.1.1:775076-780231 +
GCA_002764015.1.1:870791-875943 +
GCA_002055635.1.1:1007363-1012518 +
GCA_000800845.2.1:699216-704370 -
GCA_003570765.1.1:802129-807284 -
GCA_002163935.1.1:33209-38364 -
GCA_002240095.1.1:4556038-4561193 +
GCA_002024865.1.1:715000-720155 -
GCA_002803905.1.1:3273348-3278503 +
GCA_000599665.1.1:1435174-1440329 -
GCA_001559615.2.1:1460113-1465268 -
GCA_002142695.1.1:4948016-4953171 +
GCA_002285755.1.1:704385-709540 -
GCA_002220215.1.1:2408895-2414050 -
GCA_002056065.1.1:1480807-1485962 +
GCA_003268695.1.1:3188208-3193363 +
GCA_001485455.1.1:1545305-1550457 -
GCA_002011945.1.1:3544714-3549869 +
GCA_003586045.1.1:915048-920203 -
GCA_000497505.1.1:598577-603729 -
GCA_003433275.1.1:748560-753715 -
GCA_002240135.1.1:3786447-3791602 -
GCA_001900965.1.1:555574-560729 -
GCA_002090355.1.1:701232-706387 -
GCA_001900815.1.1:1957536-1962691 -
GCA_003013205.1.1:1451771-1456926 -
GCA_002007705.1.1:827078-832233 -
GCA_003051985.2.1:3234701-3239856 +
GCA_003346835.1.1:1899821-1904976 +
GCA_003181035.1.1:3016621-3021773 +
GCA_000258025.1.1:4269347-4274502 +
GCA_002853965.1.1:3559213-3564368 +
GCA_002310735.1.1:3131001-3136156 +
GCA_002055605.1.1:3622845-3628000 +
GCA_001936315.1.1:3696010-3701165 +
GCA_000184185.1.1:813330-818485 -
GCA_003546975.1.1:4257810-4262965 -
GCA_003571685.1.1:5069997-5075149 +
GCA_001900335.1.1:2463338-2468493 -
GCA_002310675.1.1:3324165-3329319 +
GCA_002240075.1.1:725743-730898 +
GCA_001580175.1.1:607165-612320 +
GCA_900092615.1.1:2426656-2431811 +
GCA_003112165.1.1:2977213-2982368 +
GCA_003265245.1.1:1438769-1443924 -
GCA_900474495.1.1:3199347-3204502 +
GCA_000285655.3.1:750157-755309 -
GCA_002012305.1.1:2783035-2788187 +
GCA_000783735.2.1:3607458-3612613 -
GCA_002763515.3.1:787429-792584 -
GCA_000017745.1.1:762804-767958 -
GCA_002240115.1.1:4382948-4388103 -
GCA_000005845.2.1:742668-747823 -
GCA_001901215.1.1:2592118-2597273 +
GCA_002142675.1.1:2192552-2197707 -
GCA_000813165.1.1:3637995-3643150 -
GCA_002310615.1.1:3345547-3350702 +
GCA_002163695.1.1:3148333-3153488 -
GCA_003342715.1.1:171951-177106 +
GCA_002860085.1.1:4773744-4778899 +
GCA_003571825.1.1:426648-431800 +
GCA_002786655.1.1:2468530-2473685 -
GCA_003180995.1.1:1012412-1017567 +
GCA_002278115.2.1:3508078-3513233 +
GCA_000012005.1.1:608643-613795 -
GCA_001901085.1.1:4789401-4794556 +
GCA_900474625.1.1:3118300-3123455 +
GCA_002310695.1.1:3377938-3383090 +
GCA_002116715.1.1:3776731-3781886 +
GCA_001900675.1.1:3766-8921 -
GCA_002787935.1.1:1347879-1353034 +
GCA_002494365.2.1:482136-487291 -
GCA_001900395.1.1:2477575-2482730 +
GCA_002011985.1.1:2896757-2901912 -
GCA_003112245.1.1:786033-791188 -
GCA_001610755.1.1:826325-831480 -
GCA_000022245.1.1:623401-628556 +
GCA_002310595.1.1:3491111-3496266 +
GCA_002357915.1.1:825579-830734 -
GCA_002215115.1.1:778096-783251 -
GCA_002156825.1.1:787132-792287 -
GCA_003287245.1.1:1382828-1387983 +
GCA_001901445.1.1:2740873-2746028 -
GCA_002180095.1.1:3851394-3856549 +
GCA_001029125.1.1:733913-739068 -
GCA_001900985.1.1:292692-297847 +
GCA_002164635.3.1:1410357-1415512 +
GCA_000219515.3.1:783119-788274 -
GCA_003073815.1.1:86497-91652 +
GCA_900174635.1.1:3296883-3302038 +
GCA_003402955.1.1:1682645-1687800 -
GCA_002948655.1.1:572185-577340 -
GCA_002012185.1.1:2703159-2708314 -
GCA_003351385.1.1:1606420-1611575 -
GCA_000020185.1.1:597977-603132 -
GCA_003288295.1.1:785452-790607 -
GCA_000967155.1.1:764559-769714 -
GCA_002237285.1.1:3461386-3466541 +
GCA_003288275.1.1:785457-790612 -
GCA_002863845.1.1:3340593-3345748 +
GCA_003095635.1.1:4139744-4144899 +
GCA_003073955.1.1:3472123-3477278 +
GCA_002854065.1.1:1543269-1548421 -
GCA_001900905.1.1:2675571-2680726 +
GCA_900174625.1.1:3294011-3299166 +
GCA_002442995.1.1:607085-612240 +
GCA_002224625.1.1:2732733-2737888 -
GCA_000743255.1.1:4511031-4516186 +
GCA_001900735.1.1:3304221-3309376 +
GCA_001900435.1.1:3475880-3481035 +
GCA_000019645.1.1:732236-737391 -
GCA_003030245.1.1:3844019-3849174 +
GCA_002953435.1.1:4456570-4461725 -
GCA_002811555.2.1:3313283-3318438 +
GCA_002215155.1.1:771886-777041 -
GCA_003180975.1.1:2462736-2467891 -
GCA_000148365.1.1:782090-787245 -
GCA_000019385.1.1:3207402-3212557 +
GCA_002893905.2.1:466658-471813 +
GCA_003204155.1.1:4002351-4007506 -
GCA_002201835.1.1:4501151-4506306 +
GCA_003855135.1.1:3646402-3651557 -
GCA_002214205.1.1:3351605-3356760 +
GCA_002357895.1.1:744426-749578 -
GCA_003204955.1.1:1158321-1163473 -
GCA_001515725.1.1:752987-758142 -
GCA_900474445.1.1:3281822-3286977 +
GCA_001579965.1.1:627221-632376 +
GCA_002142635.1.1:4696191-4701346 -
GCA_001559635.1.1:1461444-1466599 -
GCA_002591135.1.1:1897358-1902513 +
GCA_001566615.1.1:747626-752778 -
GCA_001566655.1.1:710942-716094 -
GCA_000010385.1.1:825130-830285 -
GCA_003336405.1.1:3828736-3833891 -
GCA_003325975.1.1:3430978-3436133 +
GCA_001558295.2.1:2140514-2145669 +
GCA_001900835.1.1:3563291-3568446 -
GCA_002787645.1.1:1565905-1571057 -
GCA_001683435.1.1:4333267-4338422 -
GCA_001280385.1.1:3289821-3294976 +
GCA_001901025.1.1:4422129-4427284 -
GCA_003203755.1.1:793255-798410 -
GCA_001901045.1.1:505572-510727 +
GCA_001577325.1.1:748404-753556 -
GCA_900186905.1.1:3138452-3143607 +
GCA_001542675.2.1:3172563-3177718 +
GCA_001901065.1.1:564471-569626 -
GCA_001901105.1.1:564471-569626 -
GCA_001900945.1.1:3431790-3436945 +
GCA_001900945.1.1:4547897-4553052 +
GCA_001644725.1.1:3536016-3541171 -
GCA_002224465.1.1:2134020-2139175 +
GCA_001900615.1.1:3372728-3377883 +
GCA_001513655.1.1:784107-789257 -
GCA_001900515.1.1:76825-81980 +
GCA_001901365.1.1:4102-9257 -
GCA_001901165.1.1:3385167-3390322 +
GCA_001901125.1.1:3976953-3982108 -
GCA_001677515.1.1:755251-760406 -
GCA_001678925.1.1:1501171-1506326 -
GCA_001693635.1.1:725715-730870 +
GCA_001675145.1.1:774736-779891 -
GCA_000026285.2.1:755030-760185 -
GCA_000258145.1.1:811043-816198 -
GCA_001663475.1.1:2276092-2281244 -
GCA_001027225.1.1:607514-612669 -
GCA_002796585.1.1:23777-28932 -
GCA_001660565.1.1:3288639-3293794 +
GCA_001618325.1.1:4379333-4384485 -
GCA_003031225.1.1:228599-233754 +
GCA_001596115.1.1:1481359-1486514 -
GCA_002310715.1.1:1438755-1443910 -
GCA_001900355.1.1:427704-432859 +
GCA_001900355.1.1:819684-824839 +
GCA_001900295.1.1:1959465-1964620 -
GCA_001280325.1.1:3312973-3318128 +
GCA_001442495.1.1:221925-227080 -
GCA_002310555.1.1:3288810-3293965 +
GCA_001735705.1.1:1447756-1452911 -
GCA_001721225.1.1:1313724-1318879 +
GCA_001276585.2.1:726056-731211 -
GCA_002302335.1.1:816473-821628 -
GCA_001051135.1.1:711352-716507 -
GCA_001039415.1.1:699883-705038 -
GCA_003073875.1.1:1446590-1451745 +
GCA_000725265.1.1:1556168-1561323 +
GCA_001007915.1.1:3608701-3613856 -
GCA_001021635.2.1:1747817-1752972 -
GCA_001901185.1.1:4386635-4391790 -
GCA_000987875.1.1:794615-799769 -
GCA_001518855.1.1:705437-710592 -
GCA_002788295.1.1:174298-179453 -
GCA_001308125.1.1:3893853-3899008 +
GCA_001900415.1.1:2708812-2713967 -
GCA_001280405.1.1:3436663-3441818 +
GCA_001280345.1.1:3436846-3442001 +
GCA_002393465.1.1:2744954-2750109 +
GCA_002393365.1.1:4716421-4721576 -
GCA_002302315.1.1:755730-760885 -
GCA_001900885.1.1:4557705-4562860 +
GCA_002310635.1.1:3489153-3494308 +
GCA_002163955.1.1:2996569-3001724 -
GCA_002310575.1.1:3567301-3572456 +
GCA_002844685.1.1:750676-755831 -
GCA_002077195.1.1:813059-818214 -
GCA_002787315.1.1:1031782-1036937 +
GCA_002787215.1.1:2491702-2496857 -
GCA_001900795.1.1:3386010-3391165 +
GCA_001901425.1.1:76823-81978 +
GCA_002142715.1.1:4781358-4786510 -
GCA_003254065.1.1:1487582-1492737 -
GCA_002079225.1.1:3139378-3144533 +
GCA_002078275.1.1:316316-321471 -
GCA_002180055.1.1:1862143-1867298 -
GCA_002105735.1.1:3319037-3324192 +
GCA_000299455.1.1:3680834-3685989 +
GCA_002237325.1.1:759934-765089 -
GCA_002237305.1.1:776293-781448 -
GCA_002180215.1.1:3774446-3779601 +
GCA_002192295.1.1:3460960-3466115 -
GCA_002192275.1.1:1067671-1072826 +
GCA_000468515.1.1:802645-807800 -
GCA_003073835.1.1:1626497-1631652 -
GCA_002180135.1.1:2869017-2874172 +
GCA_003288415.1.1:3200854-3206009 +
GCA_001900695.1.1:519800-524955 +
GCA_002215095.1.1:4190030-4195185 +
GCA_003355175.1.1:3466959-3472114 -
GCA_003176855.1.1:788897-794052 -
GCA_000183345.1.1:699734-704889 -
GCA_003122105.1.1:3304599-3309754 +
GCA_003591595.1.1:3207387-3212542 +
GCA_900184875.1.1:3232493-3237648 +
GCA_003111785.1.1:1474170-1479325 +
GCA_001420955.1.1:566590-571745 +
GCA_003571785.1.1:3436078-3441233 +
GCA_002078295.1.1:316350-321505 -
GCA_003491165.1.1:3624897-3630052 +
GCA_003410275.1.1:4225354-4230509 +
GCA_002850675.4.1:3291509-3296664 +
GCA_002855415.1.1:3503598-3508753 +
GCA_003571765.1.1:3293926-3299081 +
GCA_001900925.1.1:165499-170654 -
GCA_003491265.1.1:2076447-2081599 -
GCA_002903125.1.1:1178373-1183528 +
GCA_001693315.1.1:2126413-2131568 +
GCA_001900555.1.1:1246719-1251874 -
GCA_002944935.1.1:45989-51144 -
GCA_002945135.2.1:3202926-3208081 +
GCA_002860105.1.1:3253288-3258443 +
GCA_002870165.1.1:3267833-3272988 +
GCA_003112185.1.1:825714-830869 -
GCA_002164645.2.1:3451419-3456574 +
GCA_003112205.1.1:782177-787332 -
GCA_003044015.1.1:1497954-1503109 -
GCA_002009315.1.1:2656585-2661740 -
GCA_002999075.1.1:1449491-1454646 +
GCA_002968715.1.1:641871-647026 +
GCA_003043915.1.1:1482635-1487790 -
GCA_000831565.1.1:808127-813282 -
GCA_000819645.1.1:779904-785059 -
GCA_001679985.1.1:4385747-4390902 -
GCA_001566635.1.1:709496-714648 -
GCA_000464955.2.1:1523243-1528398 -
GCA_001901005.1.1:473234-478389 -
GCA_001021615.1.1:4579768-4584923 -
GCA_000017765.1.1:768748-773903 -
GCA_001886935.1.1:3335452-3340607 +
GCA_001888075.1.1:4464847-4470002 +
GCA_002966755.1.1:1407031-1412186 -
GCA_000026265.1.1:742958-748113 -
GCA_000025745.1.1:751674-756829 -
GCA_003020885.1.1:754725-759880 -
GCA_000026245.1.1:757025-762180 -
GCA_000010485.1.1:710207-715359 -
GCA_000245515.1.1:903014-908166 -
GCA_000014845.1.1:716598-721753 -
GCA_000091005.1.1:825820-830975 -
GCA_001021595.1.1:4779473-4784628 -
GCA_001900715.1.1:1277095-1282250 -
GCA_002012105.1.1:2594802-2599957 +
GCA_002844165.1.1:2134282-2139437 +
GCA_002012045.1.1:2221818-2226973 +
GCA_002803805.2.1:802652-807752 +
GCA_001901465.1.1:4867869-4873024 +
GCA_001900655.1.1:1104557-1109712 -
GCA_002761835.1.1:3119422-3124577 +
GCA_001678965.1.1:879359-884514 -
GCA_001860505.1.1:3642053-3647208 +
GCA_001721125.1.1:3927099-3932254 +
GCA_001886895.1.1:3624847-3630002 +
GCA_001660585.1.1:4125071-4130226 -
GCA_001677475.1.1:838752-843900 -
GCA_001900475.1.1:566234-571389 -
GCA_001750845.1.1:3265656-3270811 +
GCA_001900535.1.1:194467-199622 +
GCA_001900455.1.1:1364162-1369317 +
GCA_001900575.1.1:3279309-3284464 +

>819
GCA_001900315.1.1:3617037-3618484 +
GCA_001890365.1.1:1375788-1377235 -
GCA_001886535.1.1:802576-804017 -
GCA_001900375.1.1:758503-759950 +
GCA_000006925.2.1:606649-608096 +
GCA_000007405.1.1:602747-604194 +
GCA_002879975.1.1:1429079-1430520 -
GCA_000010745.1.1:782343-783790 -
GCA_003112145.1.1:785872-787319 -
GCA_002150905.1.1:3411326-3412773 -
GCA_000968515.1.1:743648-745089 -
GCA_001021855.1.1:596782-598229 +
GCA_000833145.1.1:707527-708974 -
GCA_000830035.1.1:707527-708974 -
GCA_000814145.2.1:809713-811154 -
GCA_002180275.1.1:3565540-3566987 +
GCA_002925525.1.1:4186541-4187989 -
GCA_000801185.2.1:1529536-1530983 -
GCA_000212715.2.1:774739-776186 -
GCA_001420935.1.1:1202379-1203826 -
GCA_002012125.1.1:2101910-2103351 -
GCA_000092525.1.1:709647-711094 -
GCA_000027125.1.1:810967-812414 -
GCA_000599625.1.1:3146483-3147930 +
GCA_001900775.1.1:3851246-3852693 -
GCA_000743955.1.1:586154-587601 +
GCA_001578125.1.1:4374006-4375453 -
GCA_000332755.1.1:1467246-1468693 -
GCA_002211725.1.1:1622688-1624134 -
GCA_003855115.1.1:334437-335884 +
GCA_001901145.1.1:2599553-2601000 +
GCA_002863685.1.1:1173324-1174771 -
GCA_003443795.1.1:3209286-3210727 +
GCA_001900595.1.1:1080467-1081914 +
GCA_001901315.1.1:2729442-2730889 +
GCA_001677495.1.1:870734-872181 -
GCA_002057355.1.1:3582316-3583763 +
GCA_000023665.1.1:3073410-3074857 +
GCA_002863885.1.1:3514356-3515803 +
GCA_002855325.1.1:3504650-3506091 +
GCA_002863665.1.1:3693970-3695417 +
GCA_002968735.1.1:1566253-1567701 -
GCA_000210475.1.1:800909-802350 -
GCA_001900495.1.1:2079649-2081096 +
GCA_003030025.1.1:4674628-4676069 -
GCA_002953455.1.1:3347261-3348708 +
GCA_003112225.1.1:889250-890697 -
GCA_002934895.1.1:1650323-1651769 +
GCA_000017985.1.1:729748-731195 -
GCA_000257275.1.1:745401-746842 -
GCA_003231115.1.1:3050539-3051980 +
GCA_002899475.1.1:3282296-3283743 +
GCA_000010765.1.1:792405-793852 -
GCA_002589795.1.1:4648297-4649744 +
GCA_002787545.1.1:4001989-4003430 +
GCA_000988385.1.1:742649-744090 -
GCA_000743995.1.1:604774-606221 +
GCA_000953035.1.1:604571-606018 +
GCA_002788115.1.1:4082421-4083869 -
GCA_002853715.1.1:3352289-3353736 +
GCA_001969285.3.1:3265714-3267155 +
GCA_002853805.1.1:3417946-3419393 +
GCA_002310655.1.1:3487617-3489064 +
GCA_002853655.1.1:3602735-3604182 +
GCA_003033905.1.1:3121570-3123011 +
GCA_002812545.1.1:4165770-4167211 -
GCA_001682305.2.1:3516931-3518372 +
GCA_003443815.1.1:3223740-3225181 +
GCA_003352425.1.1:3347819-3349260 +
GCA_002996665.1.1:3294763-3296210 -
GCA_003413625.1.1:3367265-3368712 +
GCA_002156845.1.1:793427-794874 -
GCA_002057245.1.1:3834095-3835542 +
GCA_002214745.2.1:3676052-3677499 +
GCA_002716885.1.1:787550-788997 -
GCA_002224605.1.1:4535433-4536880 -
GCA_002056145.1.1:3516524-3517971 -
GCA_000971615.1.1:1790609-1792056 +
GCA_002796445.1.1:2494370-2495817 +
GCA_002952695.1.1:3527426-3528873 +
GCA_001901405.1.1:3446266-3447713 -
GCA_002163655.1.1:3108858-3110305 -
GCA_000013585.1.1:649747-651194 +
GCA_001721205.1.1:3876682-3878129 -
GCA_000801165.1.1:1558221-1559668 -
GCA_000147855.3.1:3293119-3294566 +
GCA_002012005.1.1:4680025-4681472 +
GCA_003030365.1.1:1571257-1572698 -
GCA_001900635.1.1:1288051-1289498 -
GCA_002442535.1.1:3116564-3118011 +
GCA_000829985.1.1:747660-749101 -
GCA_002903105.1.1:1153059-1154505 +
GCA_002993265.1.1:772488-773935 +
GCA_002055635.1.1:1004775-1006222 +
GCA_003570765.1.1:808424-809871 -
GCA_002163935.1.1:39504-40951 -
GCA_002240095.1.1:4553435-4554882 +
GCA_002803905.1.1:3270760-3272207 +
GCA_000599665.1.1:1441470-1442918 -
GCA_001559615.2.1:1466408-1467855 -
GCA_002142695.1.1:4945434-4946875 +
GCA_002220215.1.1:2415190-2416637 -
GCA_002056065.1.1:1478219-1479666 +
GCA_003268695.1.1:3185620-3187067 +
GCA_002011945.1.1:3542126-3543573 +
GCA_003586045.1.1:921343-922790 -
GCA_003433275.1.1:755632-757079 -
GCA_002240135.1.1:3792757-3794204 -
GCA_001900965.1.1:561869-563316 -
GCA_002090355.1.1:707527-708974 -
GCA_001900815.1.1:1963831-1965278 -
GCA_003013205.1.1:1458066-1459507 -
GCA_002007705.1.1:833372-834813 -
GCA_003051985.2.1:3232119-3233560 +
GCA_000258025.1.1:4266759-4268206 +
GCA_002853965.1.1:3556625-3558072 +
GCA_002310735.1.1:3128419-3129860 +
GCA_002055605.1.1:3620257-3621704 +
GCA_001936315.1.1:3693422-3694869 +
GCA_000184185.1.1:819625-821072 -
GCA_001900335.1.1:2469633-2471080 -
GCA_002310675.1.1:3321577-3323024 +
GCA_002240075.1.1:723140-724587 +
GCA_001580175.1.1:604562-606009 +
GCA_900092615.1.1:2424075-2425516 +
GCA_003112165.1.1:2974625-2976072 +
GCA_003265245.1.1:1445064-1446511 -
GCA_900474495.1.1:3196759-3198206 +
GCA_000783735.2.1:3613753-3615200 -
GCA_000017745.1.1:769098-770545 -
GCA_002240115.1.1:4389258-4390705 -
GCA_000005845.2.1:748963-750404 -
GCA_001901215.1.1:2589530-2590977 +
GCA_002142675.1.1:2198848-2200296 -
GCA_002310615.1.1:3342957-3344405 +
GCA_002163695.1.1:3154628-3156075 -
GCA_003342715.1.1:169363-170810 +
GCA_002860085.1.1:4771156-4772603 +
GCA_002786655.1.1:2474825-2476266 -
GCA_003180995.1.1:1009822-1011270 +
GCA_002278115.2.1:3505489-3506937 +
GCA_001901085.1.1:4786813-4788260 +
GCA_900474625.1.1:3115712-3117159 +
GCA_002116715.1.1:3774143-3775590 +
GCA_001900675.1.1:10061-11508 -
GCA_002787935.1.1:1345291-1346738 +
GCA_002494365.2.1:488431-489872 -
GCA_002011985.1.1:2903052-2904499 -
GCA_003112245.1.1:792328-793775 -
GCA_001610755.1.1:832620-834061 -
GCA_000022245.1.1:620798-622245 +
GCA_002310595.1.1:3488523-3489970 +
GCA_002357915.1.1:831875-833322 -
GCA_002215115.1.1:784390-785837 -
GCA_002156825.1.1:793427-794874 -
GCA_003287245.1.1:1380240-1381687 +
GCA_001901445.1.1:2747168-2748615 -
GCA_002180095.1.1:3848806-3850253 +
GCA_001029125.1.1:740208-741655 -
GCA_001900985.1.1:290104-291551 +
GCA_002164635.3.1:1407767-1409215 +
GCA_000219515.3.1:789415-790863 -
GCA_003073815.1.1:83909-85356 +
GCA_900174635.1.1:3294301-3295742 +
GCA_003402955.1.1:1688940-1690387 -
GCA_002012185.1.1:2709454-2710895 -
GCA_003351385.1.1:1612715-1614162 -
GCA_000020185.1.1:604271-605718 -
GCA_003288295.1.1:791747-793194 -
GCA_002237285.1.1:3458798-3460245 +
GCA_003288275.1.1:791752-793199 -
GCA_003095635.1.1:4137155-4138602 +
GCA_003073955.1.1:3469535-3470982 +
GCA_001900905.1.1:2672983-2674430 +
GCA_900174625.1.1:3291429-3292870 +
GCA_002442995.1.1:604482-605929 +
GCA_002224625.1.1:2739028-2740475 -
GCA_001900735.1.1:3301632-3303079 +
GCA_001900435.1.1:3473292-3474739 +
GCA_003030245.1.1:3841430-3842878 +
GCA_002811555.2.1:3310695-3312142 +
GCA_002215155.1.1:778181-779628 -
GCA_003180975.1.1:2469031-2470472 -
GCA_000019385.1.1:3204814-3206261 +
GCA_002893905.2.1:464070-465517 +
GCA_003204155.1.1:4008646-4010087 -
GCA_002201835.1.1:4498569-4500010 +
GCA_003855135.1.1:3652712-3654159 -
GCA_001515725.1.1:759282-760729 -
GCA_900474445.1.1:3279234-3280681 +
GCA_001579965.1.1:624618-626065 +
GCA_002142635.1.1:4702486-4703933 -
GCA_001559635.1.1:1467739-1469186 -
GCA_002591135.1.1:1894768-1896216 +
GCA_000010385.1.1:831425-832872 -
GCA_003336405.1.1:3835031-3836478 -
GCA_003325975.1.1:3428390-3429837 +
GCA_001558295.2.1:2137926-2139373 +
GCA_001900835.1.1:3569586-3571027 -
GCA_001901025.1.1:4428424-4429871 -
GCA_003203755.1.1:799550-800997 -
GCA_001901045.1.1:502984-504431 +
GCA_900186905.1.1:3135870-3137311 +
GCA_001542675.2.1:3169198-3170645 +
GCA_001901065.1.1:570766-572213 -
GCA_001901105.1.1:570766-572213 -
GCA_001900945.1.1:3429202-3430649 +
GCA_001900945.1.1:4545309-4546756 +
GCA_001644725.1.1:3542311-3543758 -
GCA_002224465.1.1:2131432-2132879 +
GCA_001900615.1.1:3370140-3371587 +
GCA_001900515.1.1:74237-75684 +
GCA_001901365.1.1:10397-11838 -
GCA_001901165.1.1:3382579-3384026 +
GCA_001901125.1.1:3983248-3984695 -
GCA_001677515.1.1:761546-762993 -
GCA_001678925.1.1:1507466-1508913 -
GCA_001693635.1.1:723127-724574 +
GCA_000258145.1.1:817338-818785 -
GCA_001660565.1.1:3286050-3287497 +
GCA_003031225.1.1:226011-227458 +
GCA_001596115.1.1:1487654-1489101 -
GCA_002310715.1.1:1445050-1446491 -
GCA_001900355.1.1:425116-426563 +
GCA_001900355.1.1:817096-818543 +
GCA_001900295.1.1:1965760-1967207 -
GCA_001442495.1.1:229558-231005 -
GCA_002310555.1.1:3286222-3287669 +
GCA_001735705.1.1:1454051-1455492 -
GCA_001721225.1.1:1311136-1312583 +
GCA_001276585.2.1:732351-733792 -
GCA_002302335.1.1:822767-824215 -
GCA_001051135.1.1:717647-719094 -
GCA_001039415.1.1:706178-707625 -
GCA_003073875.1.1:1442289-1443736 +
GCA_000725265.1.1:1553580-1555027 +
GCA_001007915.1.1:3614996-3616443 -
GCA_001021635.2.1:1754113-1755560 -
GCA_001901185.1.1:4392930-4394377 -
GCA_000987875.1.1:800909-802350 -
GCA_001518855.1.1:711732-713179 -
GCA_002788295.1.1:180593-182034 -
GCA_001308125.1.1:3891271-3892712 +
GCA_001900415.1.1:2715107-2716554 -
GCA_002302315.1.1:762025-763472 -
GCA_001900885.1.1:4555117-4556564 +
GCA_002163955.1.1:3002864-3004311 -
GCA_002077195.1.1:819354-820795 -
GCA_002787315.1.1:1029200-1030641 +
GCA_002787215.1.1:2497998-2499446 -
GCA_001900795.1.1:3383422-3384869 +
GCA_001901425.1.1:74235-75682 +
GCA_003254065.1.1:1493877-1495318 -
GCA_002079225.1.1:3136796-3138237 +
GCA_002078275.1.1:322611-324058 -
GCA_002180055.1.1:1868438-1869879 -
GCA_002105735.1.1:3316455-3317896 +
GCA_002237325.1.1:766229-767676 -
GCA_002180215.1.1:3771864-3773305 +
GCA_002192295.1.1:3467255-3468696 -
GCA_002192275.1.1:1065089-1066530 +
GCA_000468515.1.1:808940-810387 -
GCA_003073835.1.1:1632792-1634233 -
GCA_002180135.1.1:2866435-2867876 +
GCA_003288415.1.1:3198266-3199713 +
GCA_001900695.1.1:517212-518659 +
GCA_003355175.1.1:3473254-3474701 -
GCA_003176855.1.1:795192-796639 -
GCA_003122105.1.1:3302011-3303458 +
GCA_003591595.1.1:3204799-3206246 +
GCA_900184875.1.1:3229905-3231352 +
GCA_003111785.1.1:1471589-1473030 +
GCA_001420955.1.1:564001-565448 +
GCA_003571785.1.1:3433488-3434936 +
GCA_002078295.1.1:322645-324092 -
GCA_003491165.1.1:3621532-3622979 +
GCA_003410275.1.1:4222766-4224213 +
GCA_002850675.4.1:3288927-3290368 +
GCA_002855415.1.1:3501010-3502457 +
GCA_003571765.1.1:3291344-3292785 +
GCA_001900925.1.1:171794-173241 -
GCA_002903125.1.1:1175791-1177232 +
GCA_001900555.1.1:1253014-1254461 -
GCA_002945135.2.1:3200344-3201785 +
GCA_002860105.1.1:3250706-3252147 +
GCA_002870165.1.1:3265251-3266692 +
GCA_003112185.1.1:832009-833456 -
GCA_002164645.2.1:3448829-3450277 +
GCA_003112205.1.1:788472-789919 -
GCA_002009315.1.1:2662881-2664328 -
GCA_002999075.1.1:1445190-1446637 +
GCA_002968715.1.1:639283-640730 +
GCA_000831565.1.1:814422-815868 -
GCA_000819645.1.1:786199-787646 -
GCA_001679985.1.1:4392042-4393489 -
GCA_000464955.2.1:1529538-1530985 -
GCA_001901005.1.1:479529-480976 -
GCA_000017765.1.1:775043-776490 -
GCA_001886935.1.1:3332864-3334311 +
GCA_001888075.1.1:4462265-4463706 +
GCA_000026265.1.1:749253-750700 -
GCA_000026245.1.1:763320-764767 -
GCA_000091005.1.1:832115-833562 -
GCA_001900715.1.1:1283390-1284831 -
GCA_002012105.1.1:2592214-2593661 +
GCA_002844165.1.1:2131694-2133141 +
GCA_002012045.1.1:2219230-2220677 +
GCA_001901465.1.1:4865281-4866728 +
GCA_001900655.1.1:1110852-1112293 -
GCA_002761835.1.1:3116840-3118281 +
GCA_001678965.1.1:885654-887101 -
GCA_001860505.1.1:3639471-3640912 +
GCA_001721125.1.1:3924511-3925958 +
GCA_001886895.1.1:3621482-3622929 +
GCA_001677475.1.1:845041-846489 -
GCA_001900475.1.1:572529-573976 -
GCA_001750845.1.1:3263074-3264515 +
GCA_001900535.1.1:191879-193326 +
GCA_001900455.1.1:1361580-1363021 +
GCA_001900575.1.1:3276727-3278168 +

>818
GCA_001900315.1.1:3615770-3616886 +
GCA_001890365.1.1:1377386-1378503 -
GCA_001886535.1.1:804168-805285 -
GCA_001900375.1.1:757236-758352 +
GCA_000006925.2.1:605382-606498 +
GCA_000007405.1.1:601480-602596 +
GCA_002879975.1.1:1430671-1431788 -
GCA_000010745.1.1:783941-785058 -
GCA_003112145.1.1:787470-788587 -
GCA_002150905.1.1:3412924-3414040 -
GCA_000968515.1.1:745240-746357 -
GCA_001021855.1.1:595515-596631 +
GCA_000833145.1.1:709125-710242 -
GCA_000830035.1.1:709125-710242 -
GCA_000814145.2.1:811305-812422 -
GCA_002180275.1.1:3564273-3565389 +
GCA_002925525.1.1:4188140-4189257 -
GCA_000801185.2.1:1531134-1532251 -
GCA_000212715.2.1:776337-777454 -
GCA_001420935.1.1:1203977-1205094 -
GCA_002012125.1.1:2103502-2104619 -
GCA_000092525.1.1:711245-712361 -
GCA_000027125.1.1:812565-813682 -
GCA_000599625.1.1:3145216-3146332 +
GCA_001900775.1.1:3852844-3853961 -
GCA_000743955.1.1:584887-586003 +
GCA_001578125.1.1:4375604-4376721 -
GCA_000332755.1.1:1468844-1469961 -
GCA_002211725.1.1:1624285-1625402 -
GCA_003855115.1.1:333171-334286 +
GCA_001901145.1.1:2598286-2599402 +
GCA_002863685.1.1:1174922-1176033 -
GCA_003443795.1.1:3208019-3209135 +
GCA_001900595.1.1:1079200-1080316 +
GCA_001901315.1.1:2728175-2729291 +
GCA_001677495.1.1:872332-873449 -
GCA_002057355.1.1:3581049-3582165 +
GCA_000023665.1.1:3072143-3073259 +
GCA_002863885.1.1:3513095-3514205 +
GCA_002855325.1.1:3503383-3504499 +
GCA_002863665.1.1:3692709-3693819 +
GCA_002968735.1.1:1567852-1568969 -
GCA_000210475.1.1:802501-803618 -
GCA_001900495.1.1:2078382-2079498 +
GCA_003030025.1.1:4676220-4677337 -
GCA_002953455.1.1:3345994-3347110 +
GCA_003112225.1.1:890848-891965 -
GCA_002934895.1.1:1649056-1650172 +
GCA_000017985.1.1:731346-732463 -
GCA_000257275.1.1:746993-748110 -
GCA_003231115.1.1:3049272-3050388 +
GCA_002899475.1.1:3281029-3282145 +
GCA_000010765.1.1:794003-795120 -
GCA_002589795.1.1:4647030-4648146 +
GCA_002787545.1.1:4000722-4001838 +
GCA_000988385.1.1:744241-745358 -
GCA_000743995.1.1:603507-604623 +
GCA_000953035.1.1:603304-604420 +
GCA_002788115.1.1:4084020-4085137 -
GCA_002853715.1.1:3351022-3352138 +
GCA_001969285.3.1:3264447-3265563 +
GCA_002853805.1.1:3416679-3417795 +
GCA_002310655.1.1:3486350-3487466 +
GCA_002853655.1.1:3601468-3602584 +
GCA_003033905.1.1:3120303-3121419 +
GCA_002812545.1.1:4167362-4168479 -
GCA_001682305.2.1:3515664-3516780 +
GCA_003443815.1.1:3222473-3223589 +
GCA_003352425.1.1:3346552-3347668 +
GCA_002996665.1.1:3296361-3297478 -
GCA_003413625.1.1:3365998-3367114 +
GCA_002156845.1.1:795025-796142 -
GCA_002057245.1.1:3832828-3833944 +
GCA_002214745.2.1:3674785-3675901 +
GCA_002716885.1.1:789148-790265 -
GCA_002224605.1.1:4537031-4538147 -
GCA_002056145.1.1:3518122-3519239 -
GCA_000971615.1.1:1789342-1790458 +
GCA_002796445.1.1:2493103-2494219 +
GCA_002952695.1.1:3526159-3527275 +
GCA_001901405.1.1:3447864-3448981 -
GCA_002163655.1.1:3110456-3111573 -
GCA_000013585.1.1:648480-649596 +
GCA_001721205.1.1:3878280-3879397 -
GCA_000801165.1.1:1559819-1560936 -
GCA_000147855.3.1:3291852-3292968 +
GCA_002012005.1.1:4678758-4679874 +
GCA_003030365.1.1:1572849-1573966 -
GCA_001900635.1.1:1289649-1290766 -
GCA_002442535.1.1:3115298-3116413 +
GCA_000829985.1.1:749252-750369 -
GCA_002903105.1.1:1151792-1152908 +
GCA_002993265.1.1:771221-772337 +
GCA_002055635.1.1:1003508-1004624 +
GCA_003570765.1.1:810022-811139 -
GCA_002163935.1.1:41102-42219 -
GCA_002240095.1.1:4552168-4553284 +
GCA_002803905.1.1:3269493-3270609 +
GCA_000599665.1.1:1443069-1444186 -
GCA_001559615.2.1:1468006-1469123 -
GCA_002142695.1.1:4944167-4945283 +
GCA_002220215.1.1:2416788-2417905 -
GCA_002056065.1.1:1476952-1478068 +
GCA_003268695.1.1:3184353-3185469 +
GCA_002011945.1.1:3540859-3541975 +
GCA_003586045.1.1:922941-924058 -
GCA_003433275.1.1:757230-758347 -
GCA_002240135.1.1:3794355-3795472 -
GCA_001900965.1.1:563467-564584 -
GCA_002090355.1.1:709125-710242 -
GCA_001900815.1.1:1965429-1966546 -
GCA_003013205.1.1:1459658-1460775 -
GCA_002007705.1.1:834964-836081 -
GCA_003051985.2.1:3230852-3231968 +
GCA_000258025.1.1:4265492-4266608 +
GCA_002853965.1.1:3555358-3556474 +
GCA_002310735.1.1:3127152-3128268 +
GCA_002055605.1.1:3618990-3620106 +
GCA_001936315.1.1:3692155-3693271 +
GCA_000184185.1.1:821223-822340 -
GCA_001900335.1.1:2471231-2472348 -
GCA_002310675.1.1:3320310-3321426 +
GCA_002240075.1.1:721873-722989 +
GCA_001580175.1.1:603295-604411 +
GCA_900092615.1.1:2422808-2423924 +
GCA_003112165.1.1:2973358-2974474 +
GCA_003265245.1.1:1446662-1447778 -
GCA_900474495.1.1:3195492-3196608 +
GCA_000783735.2.1:3615351-3616468 -
GCA_000017745.1.1:770696-771813 -
GCA_002240115.1.1:4390856-4391973 -
GCA_000005845.2.1:750555-751672 -
GCA_001901215.1.1:2588263-2589379 +
GCA_002142675.1.1:2200447-2201564 -
GCA_002310615.1.1:3341690-3342806 +
GCA_002163695.1.1:3156226-3157343 -
GCA_003342715.1.1:168096-169212 +
GCA_002860085.1.1:4769889-4771005 +
GCA_002786655.1.1:2476417-2477534 -
GCA_003180995.1.1:1008555-1009671 +
GCA_002278115.2.1:3504222-3505338 +
GCA_001901085.1.1:4785546-4786662 +
GCA_900474625.1.1:3114445-3115561 +
GCA_002116715.1.1:3772876-3773992 +
GCA_001900675.1.1:11659-12776 -
GCA_002787935.1.1:1344024-1345140 +
GCA_002494365.2.1:490023-491140 -
GCA_002011985.1.1:2904650-2905767 -
GCA_003112245.1.1:793926-795043 -
GCA_001610755.1.1:834212-835329 -
GCA_000022245.1.1:619531-620647 +
GCA_002310595.1.1:3487256-3488372 +
GCA_002357915.1.1:833473-834590 -
GCA_002215115.1.1:785988-787105 -
GCA_002156825.1.1:795025-796142 -
GCA_003287245.1.1:1378973-1380089 +
GCA_001901445.1.1:2748766-2749883 -
GCA_002180095.1.1:3847539-3848655 +
GCA_001029125.1.1:741806-742922 -
GCA_001900985.1.1:288837-289953 +
GCA_002164635.3.1:1406500-1407616 +
GCA_000219515.3.1:791014-792131 -
GCA_003073815.1.1:82642-83758 +
GCA_900174635.1.1:3293034-3294150 +
GCA_003402955.1.1:1690538-1691655 -
GCA_002012185.1.1:2711046-2712163 -
GCA_003351385.1.1:1614313-1615430 -
GCA_000020185.1.1:605869-606986 -
GCA_003288295.1.1:793345-794462 -
GCA_002237285.1.1:3457531-3458647 +
GCA_003288275.1.1:793350-794467 -
GCA_003095635.1.1:4135888-4137004 +
GCA_003073955.1.1:3468268-3469384 +
GCA_001900905.1.1:2671716-2672832 +
GCA_900174625.1.1:3290162-3291278 +
GCA_002442995.1.1:603215-604331 +
GCA_002224625.1.1:2740626-2741742 -
GCA_001900735.1.1:3300365-3301481 +
GCA_001900435.1.1:3472025-3473141 +
GCA_003030245.1.1:3840163-3841279 +
GCA_002811555.2.1:3309428-3310544 +
GCA_002215155.1.1:779779-780896 -
GCA_003180975.1.1:2470623-2471740 -
GCA_000019385.1.1:3203547-3204663 +
GCA_002893905.2.1:462803-463919 +
GCA_003204155.1.1:4010238-4011355 -
GCA_002201835.1.1:4497302-4498418 +
GCA_003855135.1.1:3654310-3655427 -
GCA_001515725.1.1:760880-761997 -
GCA_900474445.1.1:3277967-3279083 +
GCA_001579965.1.1:623351-624467 +
GCA_002142635.1.1:4704084-4705200 -
GCA_001559635.1.1:1469337-1470454 -
GCA_002591135.1.1:1893501-1894617 +
GCA_000010385.1.1:833023-834140 -
GCA_003336405.1.1:3836629-3837746 -
GCA_003325975.1.1:3427123-3428239 +
GCA_001558295.2.1:2136660-2137775 +
GCA_001900835.1.1:3571178-3572295 -
GCA_001901025.1.1:4430022-4431139 -
GCA_003203755.1.1:801148-802265 -
GCA_001901045.1.1:501717-502833 +
GCA_900186905.1.1:3134603-3135719 +
GCA_001542675.2.1:3167931-3169047 +
GCA_001901065.1.1:572364-573481 -
GCA_001901105.1.1:572364-573481 -
GCA_001900945.1.1:3427935-3429051 +
GCA_001900945.1.1:4544042-4545158 +
GCA_001644725.1.1:3543909-3545026 -
GCA_002224465.1.1:2130166-2131281 +
GCA_001900615.1.1:3368873-3369989 +
GCA_001900515.1.1:72970-74086 +
GCA_001901365.1.1:11989-13106 -
GCA_001901165.1.1:3381312-3382428 +
GCA_001901125.1.1:3984846-3985963 -
GCA_001677515.1.1:763144-764261 -
GCA_001678925.1.1:1509064-1510181 -
GCA_001693635.1.1:721860-722976 +
GCA_000258145.1.1:818936-820053 -
GCA_001660565.1.1:3284783-3285899 +
GCA_003031225.1.1:224744-225860 +
GCA_001596115.1.1:1489252-1490369 -
GCA_002310715.1.1:1446642-1447759 -
GCA_001900355.1.1:423849-424965 +
GCA_001900355.1.1:815829-816945 +
GCA_001900295.1.1:1967358-1968475 -
GCA_001442495.1.1:231156-232273 -
GCA_002310555.1.1:3284955-3286071 +
GCA_001735705.1.1:1455643-1456760 -
GCA_001721225.1.1:1309869-1310985 +
GCA_001276585.2.1:733943-735060 -
GCA_002302335.1.1:824366-825483 -
GCA_001051135.1.1:719245-720362 -
GCA_001039415.1.1:707776-708893 -
GCA_003073875.1.1:1441022-1442138 +
GCA_000725265.1.1:1552313-1553429 +
GCA_001007915.1.1:3616594-3617711 -
GCA_001021635.2.1:1755711-1756828 -
GCA_001901185.1.1:4394528-4395645 -
GCA_000987875.1.1:802501-803618 -
GCA_001518855.1.1:713330-714446 -
GCA_002788295.1.1:182185-183302 -
GCA_001308125.1.1:3890004-3891120 +
GCA_001900415.1.1:2716705-2717822 -
GCA_002302315.1.1:763623-764740 -
GCA_001900885.1.1:4553850-4554966 +
GCA_002163955.1.1:3004462-3005579 -
GCA_002077195.1.1:820946-822063 -
GCA_002787315.1.1:1027933-1029049 +
GCA_002787215.1.1:2499597-2500714 -
GCA_001900795.1.1:3382155-3383271 +
GCA_001901425.1.1:72968-74084 +
GCA_003254065.1.1:1495469-1496586 -
GCA_002079225.1.1:3135529-3136645 +
GCA_002078275.1.1:324209-325326 -
GCA_002180055.1.1:1870030-1871147 -
GCA_002105735.1.1:3315188-3316304 +
GCA_002237325.1.1:767827-768944 -
GCA_002180215.1.1:3770597-3771713 +
GCA_002192295.1.1:3468847-3469964 -
GCA_002192275.1.1:1063822-1064938 +
GCA_000468515.1.1:810538-811655 -
GCA_003073835.1.1:1634384-1635501 -
GCA_002180135.1.1:2865168-2866284 +
GCA_003288415.1.1:3196999-3198115 +
GCA_001900695.1.1:515945-517061 +
GCA_003355175.1.1:3474852-3475969 -
GCA_003176855.1.1:796790-797907 -
GCA_003122105.1.1:3300744-3301860 +
GCA_003591595.1.1:3203532-3204648 +
GCA_900184875.1.1:3228638-3229754 +
GCA_003111785.1.1:1470430-1471438 +
GCA_001420955.1.1:562734-563850 +
GCA_003571785.1.1:3432221-3433337 +
GCA_002078295.1.1:324243-325360 -
GCA_003491165.1.1:3620265-3621381 +
GCA_003410275.1.1:4221500-4222616 +
GCA_002850675.4.1:3287660-3288776 +
GCA_002855415.1.1:3499743-3500859 +
GCA_003571765.1.1:3290077-3291193 +
GCA_001900925.1.1:173392-174509 -
GCA_002903125.1.1:1174524-1175640 +
GCA_001900555.1.1:1254612-1255729 -
GCA_002945135.2.1:3199077-3200193 +
GCA_002860105.1.1:3249439-3250555 +
GCA_002870165.1.1:3263984-3265100 +
GCA_003112185.1.1:833607-834724 -
GCA_002164645.2.1:3447562-3448678 +
GCA_003112205.1.1:790070-791187 -
GCA_002009315.1.1:2664479-2665596 -
GCA_002999075.1.1:1443923-1445039 +
GCA_002968715.1.1:638016-639132 +
GCA_000831565.1.1:816019-817136 -
GCA_000819645.1.1:787797-788914 -
GCA_001679985.1.1:4393640-4394757 -
GCA_000464955.2.1:1531136-1532253 -
GCA_001901005.1.1:481127-482244 -
GCA_000017765.1.1:776641-777758 -
GCA_001886935.1.1:3331597-3332713 +
GCA_001888075.1.1:4460998-4462114 +
GCA_000026265.1.1:750851-751968 -
GCA_000026245.1.1:764918-766035 -
GCA_000091005.1.1:833713-834830 -
GCA_001900715.1.1:1284982-1286099 -
GCA_002012105.1.1:2590947-2592063 +
GCA_002844165.1.1:2130427-2131543 +
GCA_002012045.1.1:2217963-2219079 +
GCA_001901465.1.1:4864014-4865130 +
GCA_001900655.1.1:1112444-1113561 -
GCA_002761835.1.1:3115573-3116689 +
GCA_001678965.1.1:887252-888369 -
GCA_001860505.1.1:3638204-3639320 +
GCA_001721125.1.1:3923244-3924360 +
GCA_001886895.1.1:3620215-3621331 +
GCA_001677475.1.1:846714-847757 -
GCA_001900475.1.1:574127-575244 -
GCA_001750845.1.1:3261807-3262923 +
GCA_001900535.1.1:190612-191728 +
GCA_001900455.1.1:1360313-1361429 +
GCA_001900575.1.1:3275460-3276576 +

>817
GCA_001900315.1.1:3602608-3614203 +
GCA_001890365.1.1:1380070-1391811 -
GCA_001886535.1.1:806852-818816 -
GCA_001900375.1.1:744076-755668 +
GCA_000006925.2.1:592122-603814 +
GCA_000007405.1.1:588220-599912 +
GCA_002879975.1.1:1433355-1445319 -
GCA_000010745.1.1:786626-798218 -
GCA_000013265.1.1:720827-732579 -
GCA_002846135.1.1:729468-741220 -
GCA_003112145.1.1:790155-801847 -
GCA_002150905.1.1:3415607-3427299 -
GCA_000968515.1.1:747924-759888 -
GCA_001021855.1.1:582256-593948 +
GCA_000833145.1.1:711809-723773 -
GCA_000830035.1.1:711809-723773 -
GCA_000814145.2.1:813989-825953 -
GCA_002180275.1.1:3551113-3562705 +
GCA_000784925.1.1:796704-808296 -
GCA_000148605.1.1:2882492-2894244 +
GCA_002925525.1.1:4190824-4202415 -
GCA_000012025.1.1:597053-608927 -
GCA_000801185.2.1:1533819-1545411 -
GCA_000212715.2.1:779021-790985 -
GCA_001420935.1.1:1206661-1218354 -
GCA_000026345.1.1:715328-726920 -
GCA_000026545.1.1:667565-679268 -
GCA_002012125.1.1:2106186-2118150 -
GCA_002012145.1.1:3535465-3547218 +
GCA_002058765.1.1:3621763-3633705 +
GCA_000092525.1.1:713928-725620 -
GCA_000027125.1.1:815249-827170 -
GCA_000599625.1.1:3131685-3143650 +
GCA_000520035.1.1:776214-787906 -
GCA_002196475.1.1:3132470-3144322 -
GCA_001900775.1.1:3855528-3867492 -
GCA_000743955.1.1:571628-583320 +
GCA_002951855.1.1:3351420-3363267 -
GCA_001578125.1.1:4378289-4389981 -
GCA_000332755.1.1:1471528-1483220 -
GCA_002211725.1.1:1626968-1638660 -
GCA_003855115.1.1:319912-331604 +
GCA_001901145.1.1:2585126-2596718 +
GCA_002863685.1.1:1177605-1189297 -
GCA_003443795.1.1:3194587-3206451 +
GCA_001900595.1.1:1066039-1077631 +
GCA_001901315.1.1:2714745-2726609 +
GCA_001677495.1.1:875017-886709 -
GCA_002057355.1.1:3567789-3579481 +
GCA_000023665.1.1:3058612-3070576 +
GCA_002863885.1.1:3499831-3511523 +
GCA_000493755.1.1:760808-772561 -
GCA_002855325.1.1:3489852-3501816 +
GCA_002863665.1.1:3679445-3691137 +
GCA_000007445.1.1:779564-791506 -
GCA_002968735.1.1:1570536-1582127 -
GCA_000210475.1.1:805185-817049 -
GCA_000008865.2.1:829907-841577 -
GCA_001900495.1.1:2065222-2076814 +
GCA_003030025.1.1:4678904-4690768 -
GCA_002953455.1.1:3332734-3344426 +
GCA_000013305.1.1:772456-784209 -
GCA_001721525.1.1:774768-786360 -
GCA_003112225.1.1:893533-905225 -
GCA_002934895.1.1:1635798-1647490 +
GCA_000017985.1.1:734030-745994 -
GCA_000257275.1.1:749677-761641 -
GCA_003231115.1.1:3035832-3047705 +
GCA_002899475.1.1:3267869-3279461 +
GCA_000284495.1.1:709763-721873 -
GCA_000010765.1.1:796688-808380 -
GCA_002589795.1.1:4633770-4645462 +
GCA_002763995.1.1:3096601-3108354 +
GCA_002787545.1.1:3987191-3999143 +
GCA_000988385.1.1:746925-758798 -
GCA_000743995.1.1:590247-601939 +
GCA_000953035.1.1:590044-601736 +
GCA_002788115.1.1:4086704-4098295 -
GCA_000227625.1.1:756093-767685 -
GCA_002853715.1.1:3337703-3349455 +
GCA_001969285.3.1:3251016-3262880 +
GCA_002853805.1.1:3403419-3415111 +
GCA_002310655.1.1:3473042-3484783 +
GCA_002853655.1.1:3587937-3599901 +
GCA_003033905.1.1:3106772-3118736 +
GCA_002196495.1.1:3460733-3472585 +
GCA_003344465.1.1:3271102-3283117 +
GCA_002812545.1.1:4170823-4182687 -
GCA_001682305.2.1:3502133-3514097 +
GCA_003443815.1.1:3209041-3220905 +
GCA_003352425.1.1:3333112-3344985 +
GCA_002996665.1.1:3299046-3310638 -
GCA_003413625.1.1:3352738-3364430 +
GCA_002156845.1.1:797710-809402 -
GCA_002057245.1.1:3819570-3831262 +
GCA_002214745.2.1:3661626-3673218 +
GCA_002716885.1.1:791833-803425 -
GCA_002357875.1.1:756335-767927 -
GCA_002224605.1.1:4539714-4551406 -
GCA_002056145.1.1:3520806-3532498 -
GCA_000971615.1.1:1776182-1787774 +
GCA_002796445.1.1:2479943-2491535 +
GCA_002952695.1.1:3512999-3524591 +
GCA_001901405.1.1:3450549-3462141 -
GCA_002163655.1.1:3113141-3124733 -
GCA_000013585.1.1:635221-646913 +
GCA_001721205.1.1:3880964-3892656 -
GCA_000801165.1.1:1562504-1574096 -
GCA_000147855.3.1:3278692-3290284 +
GCA_002012005.1.1:4665498-4677190 +
GCA_002012225.1.1:1545035-1556627 +
GCA_003030365.1.1:1575533-1587497 -
GCA_000233895.1.1:779725-791667 -
GCA_001900635.1.1:1292333-1304025 -
GCA_002442535.1.1:3102039-3113731 +
GCA_000829985.1.1:751936-763800 -
GCA_002903105.1.1:1138534-1150226 +
GCA_002993265.1.1:757690-769654 +
GCA_002764015.1.1:851003-862756 +
GCA_002055635.1.1:990348-1001940 +
GCA_000800845.2.1:705044-716795 -
GCA_003570765.1.1:812707-824299 -
GCA_002163935.1.1:43787-55379 -
GCA_002240095.1.1:4538908-4550600 +
GCA_002024865.1.1:720829-732581 -
GCA_002803905.1.1:3256233-3267925 +
GCA_000599665.1.1:1445753-1457336 -
GCA_001559615.2.1:1470690-1482654 -
GCA_002142695.1.1:4930636-4942600 +
GCA_002285755.1.1:710214-721966 -
GCA_002220215.1.1:2419473-2431065 -
GCA_002056065.1.1:1463521-1475385 +
GCA_003268695.1.1:3171093-3182785 +
GCA_001485455.1.1:1558493-1570085 -
GCA_002011945.1.1:3527699-3539291 +
GCA_003586045.1.1:925626-937218 -
GCA_000497505.1.1:610831-622501 -
GCA_003433275.1.1:759914-771506 -
GCA_002240135.1.1:3797040-3808732 -
GCA_001900965.1.1:566152-577744 -
GCA_002090355.1.1:711809-723773 -
GCA_001900815.1.1:1968114-1979706 -
GCA_003013205.1.1:1462342-1474115 -
GCA_002007705.1.1:837648-849521 -
GCA_003051985.2.1:3217321-3229285 +
GCA_003346835.1.1:1887131-1899147 +
GCA_003181035.1.1:2996833-3008586 +
GCA_000258025.1.1:4252332-4263924 +
GCA_002853965.1.1:3542199-3553791 +
GCA_002310735.1.1:3113621-3125585 +
GCA_002055605.1.1:3605732-3617424 +
GCA_001936315.1.1:3678715-3690588 +
GCA_000184185.1.1:823908-835500 -
GCA_003546975.1.1:4263639-4275581 -
GCA_003571685.1.1:5050370-5061962 +
GCA_001900335.1.1:2473916-2485508 -
GCA_002310675.1.1:3306194-3317967 +
GCA_002240075.1.1:708613-720305 +
GCA_001580175.1.1:590035-601727 +
GCA_900092615.1.1:2409369-2421242 +
GCA_003112165.1.1:2960099-2971791 +
GCA_003265245.1.1:1449345-1461037 -
GCA_900474495.1.1:3182052-3193925 +
GCA_000285655.3.1:763344-775097 -
GCA_002012305.1.1:2763247-2775000 +
GCA_000783735.2.1:3618035-3629727 -
GCA_002763515.3.1:793258-805107 -
GCA_000017745.1.1:773381-784973 -
GCA_002240115.1.1:4393541-4405233 -
GCA_000005845.2.1:753239-765112 -
GCA_001901215.1.1:2575103-2586695 +
GCA_002142675.1.1:2203131-2214722 -
GCA_000813165.1.1:3643824-3655576 -
GCA_002310615.1.1:3328539-3340123 +
GCA_002163695.1.1:3158911-3170618 -
GCA_003342715.1.1:154936-166528 +
GCA_002860085.1.1:4756730-4768321 +
GCA_003571825.1.1:406860-418613 +
GCA_002786655.1.1:2479113-2491065 -
GCA_003180995.1.1:995397-1006988 +
GCA_002278115.2.1:3490733-3502655 +
GCA_000012005.1.1:620786-632456 -
GCA_001901085.1.1:4772386-4783978 +
GCA_900474625.1.1:3100237-3112101 +
GCA_002310695.1.1:3358311-3369903 +
GCA_002116715.1.1:3759716-3771308 +
GCA_001900675.1.1:14344-25936 -
GCA_002787935.1.1:1330864-1342456 +
GCA_002494365.2.1:492707-504480 -
GCA_001900395.1.1:2464959-2476901 +
GCA_002011985.1.1:2907334-2918929 -
GCA_003112245.1.1:796611-808303 -
GCA_001610755.1.1:836896-848860 -
GCA_000022245.1.1:606272-617964 +
GCA_002310595.1.1:3473948-3485689 +
GCA_002357915.1.1:836157-847909 -
GCA_002215115.1.1:788671-800423 -
GCA_002156825.1.1:797710-809402 -
GCA_003287245.1.1:1365442-1377406 +
GCA_001901445.1.1:2751451-2763043 -
GCA_002180095.1.1:3834379-3845971 +
GCA_001029125.1.1:745265-757038 -
GCA_001900985.1.1:275397-287270 +
GCA_002164635.3.1:1393342-1404933 +
GCA_000219515.3.1:793698-805289 -
GCA_003073815.1.1:69382-81074 +
GCA_900174635.1.1:3278242-3290206 +
GCA_003402955.1.1:1693223-1704915 -
GCA_002948655.1.1:578012-589604 -
GCA_002012185.1.1:2713730-2725694 -
GCA_003351385.1.1:1616997-1628689 -
GCA_000020185.1.1:608642-620516 -
GCA_003288295.1.1:796030-807722 -
GCA_000967155.1.1:772541-784133 -
GCA_002237285.1.1:3444272-3455964 +
GCA_003288275.1.1:796035-807727 -
GCA_002863845.1.1:3327977-3339919 +
GCA_003095635.1.1:4122569-4134321 +
GCA_003073955.1.1:3455008-3466700 +
GCA_002854065.1.1:1553861-1565713 -
GCA_001900905.1.1:2658556-2670148 +
GCA_900174625.1.1:3275370-3287334 +
GCA_002442995.1.1:589179-600871 +
GCA_002224625.1.1:2743309-2755001 -
GCA_000743255.1.1:4498415-4510357 +
GCA_001900735.1.1:3287046-3298798 +
GCA_001900435.1.1:3458594-3470458 +
GCA_000019645.1.1:738064-749656 -
GCA_003030245.1.1:3827004-3838596 +
GCA_002953435.1.1:4462399-4474151 -
GCA_002811555.2.1:3296168-3307860 +
GCA_002215155.1.1:782463-794053 -
GCA_003180975.1.1:2473307-2485271 -
GCA_000148365.1.1:787919-799861 -
GCA_000019385.1.1:3190208-3201981 +
GCA_002893905.2.1:449544-461236 +
GCA_003204155.1.1:4012922-4024786 -
GCA_002201835.1.1:4483771-4495735 +
GCA_003855135.1.1:3656995-3668687 -
GCA_002214205.1.1:3339341-3350933 +
GCA_002357895.1.1:757613-769205 -
GCA_003204955.1.1:1171508-1183100 -
GCA_001515725.1.1:763565-775257 -
GCA_900474445.1.1:3264436-3276400 +
GCA_001579965.1.1:610091-621783 +
GCA_002142635.1.1:4706767-4718459 -
GCA_001559635.1.1:1472021-1483985 -
GCA_002591135.1.1:1880343-1891934 +
GCA_001566615.1.1:760813-772566 -
GCA_001566655.1.1:724128-735881 -
GCA_000010385.1.1:835708-847299 -
GCA_003336405.1.1:3839314-3850906 -
GCA_003325975.1.1:3413963-3425555 +
GCA_001558295.2.1:2123401-2135093 +
GCA_001900835.1.1:3573862-3585826 -
GCA_002787645.1.1:1579092-1590684 -
GCA_001683435.1.1:4339096-4350944 -
GCA_001280385.1.1:3277395-3289147 +
GCA_001901025.1.1:4432707-4444299 -
GCA_003203755.1.1:803833-815525 -
GCA_001901045.1.1:488557-500149 +
GCA_001577325.1.1:761591-773344 -
GCA_900186905.1.1:3121172-3133036 +
GCA_001542675.2.1:3154490-3166363 +
GCA_001901065.1.1:575049-586641 -
GCA_001901105.1.1:575049-586641 -
GCA_001900945.1.1:3414775-3426367 +
GCA_001900945.1.1:4530882-4542474 +
GCA_001644725.1.1:3546595-3558187 -
GCA_002224465.1.1:2116907-2128599 +
GCA_001900615.1.1:3355342-3367306 +
GCA_001513655.1.1:797288-809041 -
GCA_001900515.1.1:59810-71402 +
GCA_001901365.1.1:14673-26537 -
GCA_001901165.1.1:3368152-3379744 +
GCA_001901125.1.1:3987531-3999123 -
GCA_001677515.1.1:765828-777508 -
GCA_001678925.1.1:1511748-1523712 -
GCA_001693635.1.1:708700-720292 +
GCA_001675145.1.1:780565-792413 -
GCA_000026285.2.1:760859-772611 -
GCA_000258145.1.1:821621-833213 -
GCA_001663475.1.1:2289279-2301032 -
GCA_001027225.1.1:613954-625828 -
GCA_002796585.1.1:29606-41454 -
GCA_001660565.1.1:3271623-3283215 +
GCA_001618325.1.1:4392520-4404273 -
GCA_003031225.1.1:211213-223177 +
GCA_001596115.1.1:1491936-1503900 -
GCA_002310715.1.1:1449326-1461290 -
GCA_001900355.1.1:410689-422281 +
GCA_001900355.1.1:802669-814261 +
GCA_001900295.1.1:1970042-1981783 -
GCA_001280325.1.1:3300547-3312299 +
GCA_001442495.1.1:233841-245533 -
GCA_002310555.1.1:3271695-3283387 +
GCA_001735705.1.1:1458327-1470191 -
GCA_001721225.1.1:1296611-1308303 +
GCA_001276585.2.1:736627-748500 -
GCA_002302335.1.1:827051-838643 -
GCA_001051135.1.1:721929-733621 -
GCA_001039415.1.1:710460-722424 -
GCA_003073875.1.1:1427863-1439454 +
GCA_000725265.1.1:1539153-1550745 +
GCA_001007915.1.1:3619279-3630871 -
GCA_001021635.2.1:1758395-1770147 -
GCA_001901185.1.1:4397213-4408805 -
GCA_000987875.1.1:805185-817049 -
GCA_001518855.1.1:716013-727705 -
GCA_002788295.1.1:184869-196833 -
GCA_001308125.1.1:3876564-3888437 +
GCA_001900415.1.1:2719389-2731253 -
GCA_001280405.1.1:3424237-3435989 +
GCA_001280345.1.1:3424420-3436172 +
GCA_002393465.1.1:2730535-2742127 +
GCA_002393365.1.1:4724403-4735995 -
GCA_002302315.1.1:766308-777900 -
GCA_001900885.1.1:4540690-4552282 +
GCA_002310635.1.1:3476631-3488479 +
GCA_002163955.1.1:3007147-3018739 -
GCA_002310575.1.1:3554779-3566627 +
GCA_002844685.1.1:756505-768257 -
GCA_002077195.1.1:824299-836163 -
GCA_002787315.1.1:1014402-1026366 +
GCA_002787215.1.1:2502281-2513872 -
GCA_001900795.1.1:3368038-3379811 +
GCA_001901425.1.1:59808-71400 +
GCA_002142715.1.1:4794545-4806298 -
GCA_003254065.1.1:1498153-1510117 -
GCA_002079225.1.1:3122098-3133962 +
GCA_002078275.1.1:326893-338857 -
GCA_002180055.1.1:1872714-1884678 -
GCA_002105735.1.1:3301848-3313621 +
GCA_000299455.1.1:3666415-3678007 +
GCA_002237325.1.1:770512-782104 -
GCA_002237305.1.1:782122-794137 -
GCA_002180215.1.1:3757066-3769030 +
GCA_002192295.1.1:3471531-3483495 -
GCA_002192275.1.1:1050291-1062255 +
GCA_000468515.1.1:813223-824815 -
GCA_003073835.1.1:1637068-1649032 -
GCA_002180135.1.1:2851637-2863601 +
GCA_003288415.1.1:3183840-3195431 +
GCA_001900695.1.1:502785-514377 +
GCA_002215095.1.1:4177342-4189358 +
GCA_003355175.1.1:3477540-3489132 -
GCA_003176855.1.1:799475-811067 -
GCA_000183345.1.1:705563-717673 -
GCA_003122105.1.1:3287585-3299176 +
GCA_003591595.1.1:3190193-3201966 +
GCA_900184875.1.1:3215208-3227072 +
GCA_003111785.1.1:1456390-1468163 +
GCA_001420955.1.1:549415-561167 +
GCA_003571785.1.1:3419063-3430654 +
GCA_002078295.1.1:326927-338891 -
GCA_003491165.1.1:3607106-3618698 +
GCA_003410275.1.1:4208341-4219933 +
GCA_002850675.4.1:3274129-3286093 +
GCA_002855415.1.1:3486212-3498176 +
GCA_003571765.1.1:3276646-3288510 +
GCA_001900925.1.1:176077-187669 -
GCA_003491265.1.1:2082273-2094213 -
GCA_002903125.1.1:1160993-1172957 +
GCA_001693315.1.1:2113797-2125739 +
GCA_001900555.1.1:1257297-1269004 -
GCA_002944935.1.1:51816-63519 -
GCA_002945135.2.1:3185546-3197510 +
GCA_002860105.1.1:3235908-3247872 +
GCA_002870165.1.1:3250453-3262417 +
GCA_003112185.1.1:836292-847984 -
GCA_002164645.2.1:3434404-3445995 +
GCA_003112205.1.1:792755-804347 -
GCA_003044015.1.1:1503783-1515628 -
GCA_002009315.1.1:2667163-2678915 -
GCA_002999075.1.1:1430764-1442355 +
GCA_002968715.1.1:624901-636774 +
GCA_003043915.1.1:1488464-1500311 -
GCA_000831565.1.1:818704-830296 -
GCA_000819645.1.1:790482-802174 -
GCA_001679985.1.1:4396325-4407917 -
GCA_001566635.1.1:723460-735213 -
GCA_000464955.2.1:1533821-1545413 -
GCA_001901005.1.1:483812-495404 -
GCA_001021615.1.1:4585597-4597349 -
GCA_000017765.1.1:779324-791188 -
GCA_001886935.1.1:3318438-3330030 +
GCA_001888075.1.1:4447567-4459431 +
GCA_002966755.1.1:1412455-1424047 -
GCA_000026265.1.1:753536-765128 -
GCA_000025745.1.1:757503-769255 -
GCA_003020885.1.1:760554-772306 -
GCA_000026245.1.1:767602-779194 -
GCA_000010485.1.1:723394-735147 -
GCA_000245515.1.1:913606-925276 -
GCA_000014845.1.1:722427-734179 -
GCA_000091005.1.1:836398-848090 -
GCA_001021595.1.1:4785302-4797054 -
GCA_001900715.1.1:1287666-1299630 -
GCA_002012105.1.1:2577416-2589381 +
GCA_002844165.1.1:2117167-2128859 +
GCA_002012045.1.1:2204655-2216396 +
GCA_002803805.2.1:789256-800948 +
GCA_001901465.1.1:4850854-4862446 +
GCA_001900655.1.1:1115128-1127092 -
GCA_002761835.1.1:3102142-3114006 +
GCA_001678965.1.1:889937-901629 -
GCA_001860505.1.1:3624673-3636637 +
GCA_001721125.1.1:3909984-3921676 +
GCA_001886895.1.1:3607056-3618648 +
GCA_001660585.1.1:4130898-4142914 -
GCA_001677475.1.1:849323-860915 -
GCA_001900475.1.1:576812-588404 -
GCA_001750845.1.1:3248377-3260241 +
GCA_001900535.1.1:177452-189044 +
GCA_001900455.1.1:1346397-1358261 +
GCA_001900575.1.1:3262029-3273893 +

>816
GCA_001900315.1.1:3597841-3601091 +
GCA_001890365.1.1:1393329-1396578 -
GCA_000784925.1.1:819425-822674 -
GCA_002925525.1.1:4210962-4214211 -
GCA_000026345.1.1:738038-741287 -
GCA_002058765.1.1:3616994-3620244 +
GCA_000027125.1.1:828688-831937 -
GCA_000520035.1.1:789425-792674 -
GCA_002196475.1.1:3145841-3149090 -
GCA_002968735.1.1:1590674-1593923 -
GCA_000008865.2.1:843096-846345 -
GCA_001721525.1.1:797489-800738 -
GCA_002788115.1.1:4106842-4110091 -
GCA_000227625.1.1:778803-782052 -
GCA_002310655.1.1:3468274-3471524 +
GCA_002196495.1.1:3455964-3459214 +
GCA_002357875.1.1:779045-782294 -
GCA_002012225.1.1:1530656-1533906 +
GCA_000599665.1.1:1458863-1462112 -
GCA_001485455.1.1:1581213-1584462 -
GCA_003571685.1.1:5036002-5039252 +
GCA_002142675.1.1:2223269-2226518 -
GCA_002310615.1.1:3323763-3327013 +
GCA_003180995.1.1:983600-986850 +
GCA_002278115.2.1:3485965-3489215 +
GCA_002310695.1.1:3343932-3347182 +
GCA_002011985.1.1:2920446-2923695 -
GCA_002310595.1.1:3469180-3472430 +
GCA_002164635.3.1:1381545-1384795 +
GCA_000219515.3.1:807539-810767 -
GCA_002948655.1.1:591122-594371 -
GCA_000019645.1.1:751174-754423 -
GCA_003030245.1.1:3822238-3825488 +
GCA_002214205.1.1:3324971-3328221 +
GCA_002357895.1.1:780323-783572 -
GCA_003204955.1.1:1194218-1197467 -
GCA_002591135.1.1:1868546-1871796 +
GCA_002787645.1.1:1601802-1605051 -
GCA_001900295.1.1:1983301-1986550 -
GCA_002787215.1.1:2522419-2525668 -
GCA_003571785.1.1:3407266-3410516 +
GCA_003410275.1.1:4203573-4206823 +
GCA_002164645.2.1:3422607-3425857 +
GCA_003044015.1.1:1532354-1535602 -
GCA_003043915.1.1:1517040-1520289 -
GCA_002966755.1.1:1435165-1438414 -
GCA_000245515.1.1:926795-929984 -
GCA_002012045.1.1:2199887-2203137 +
GCA_001677475.1.1:863854-867103 -

>815
GCA_001900315.1.1:3593381-3596867 +
GCA_001890365.1.1:1397553-1401037 -
GCA_000784925.1.1:823649-827134 -
GCA_002925525.1.1:4215186-4218671 -
GCA_000026345.1.1:742262-745747 -
GCA_002058765.1.1:3612534-3616020 +
GCA_000027125.1.1:832912-836397 -
GCA_000520035.1.1:793649-797133 -
GCA_002196475.1.1:3150065-3153560 -
GCA_002968735.1.1:1594898-1598383 -
GCA_000008865.2.1:847320-850805 -
GCA_001721525.1.1:801713-805198 -
GCA_002788115.1.1:4111066-4114551 -
GCA_000227625.1.1:783027-786512 -
GCA_002310655.1.1:3463815-3467300 +
GCA_002196495.1.1:3451495-3454990 +
GCA_002357875.1.1:783269-786754 -
GCA_002012225.1.1:1526196-1529682 +
GCA_001485455.1.1:1585437-1588922 -
GCA_000497505.1.1:624592-627970 -
GCA_003571685.1.1:5031542-5035028 +
GCA_002142675.1.1:2227493-2230978 -
GCA_002310615.1.1:3319303-3322789 +
GCA_003180995.1.1:979140-982626 +
GCA_002278115.2.1:3481505-3484991 +
GCA_000012005.1.1:634748-638152 -
GCA_002310695.1.1:3339472-3342958 +
GCA_002011985.1.1:2924670-2928155 -
GCA_002310595.1.1:3464721-3468206 +
GCA_002164635.3.1:1377085-1380571 +
GCA_000219515.3.1:811742-815227 -
GCA_002948655.1.1:595346-598831 -
GCA_002854065.1.1:1568203-1571688 -
GCA_000019645.1.1:755398-758883 -
GCA_003030245.1.1:3817779-3821264 +
GCA_002214205.1.1:3320511-3323997 +
GCA_002357895.1.1:784547-788032 -
GCA_003204955.1.1:1198442-1201927 -
GCA_002591135.1.1:1864086-1867572 +
GCA_002787645.1.1:1606026-1609511 -
GCA_001900295.1.1:1987525-1991009 -
GCA_002787215.1.1:2526643-2530128 -
GCA_003571785.1.1:3402806-3406292 +
GCA_003410275.1.1:4199113-4202599 +
GCA_002164645.2.1:3418147-3421633 +
GCA_003044015.1.1:1536577-1540062 -
GCA_003043915.1.1:1521264-1524749 -
GCA_002966755.1.1:1439389-1442874 -
GCA_000245515.1.1:930959-934444 -
GCA_002012045.1.1:2195428-2198913 +
GCA_001677475.1.1:868078-871562 -

>814
GCA_001900315.1.1:3591468-3593380 +
GCA_001890365.1.1:1401039-1402952 -
GCA_000784925.1.1:827136-829048 -
GCA_002925525.1.1:4218673-4220585 -
GCA_000026345.1.1:745749-747661 -
GCA_002058765.1.1:3610621-3612533 +
GCA_000027125.1.1:836399-838311 -
GCA_000520035.1.1:797135-799046 -
GCA_002196475.1.1:3153571-3155464 -
GCA_002968735.1.1:1598385-1600297 -
GCA_000008865.2.1:850807-852719 -
GCA_001721525.1.1:805200-807112 -
GCA_002788115.1.1:4114553-4116465 -
GCA_000227625.1.1:786514-788426 -
GCA_002310655.1.1:3461901-3463814 +
GCA_002196495.1.1:3449591-3451484 +
GCA_002357875.1.1:786756-788668 -
GCA_002012225.1.1:1524283-1526195 +
GCA_000599665.1.1:1462855-1464768 -
GCA_001485455.1.1:1588924-1590836 -
GCA_000497505.1.1:627972-629884 -
GCA_003571685.1.1:5029629-5031541 +
GCA_002142675.1.1:2230980-2232893 -
GCA_002310615.1.1:3317390-3319302 +
GCA_003180995.1.1:977227-979139 +
GCA_002278115.2.1:3479592-3481504 +
GCA_000012005.1.1:638154-640066 -
GCA_002310695.1.1:3337559-3339471 +
GCA_002011985.1.1:2928157-2930069 -
GCA_002310595.1.1:3462807-3464720 +
GCA_002164635.3.1:1375172-1377084 +
GCA_000219515.3.1:815229-817141 -
GCA_002948655.1.1:598833-600745 -
GCA_002854065.1.1:1571690-1573602 -
GCA_000019645.1.1:758885-760797 -
GCA_003030245.1.1:3815865-3817778 +
GCA_002214205.1.1:3318598-3320510 +
GCA_002357895.1.1:788034-789946 -
GCA_003204955.1.1:1201929-1203841 -
GCA_002591135.1.1:1862173-1864085 +
GCA_002787645.1.1:1609513-1611425 -
GCA_001900295.1.1:1991011-1992924 -
GCA_002787215.1.1:2530130-2532042 -
GCA_003571785.1.1:3400893-3402805 +
GCA_003410275.1.1:4197200-4199112 +
GCA_002164645.2.1:3416234-3418146 +
GCA_003044015.1.1:1540064-1541976 -
GCA_003043915.1.1:1524751-1526663 -
GCA_002966755.1.1:1442876-1444788 -
GCA_000245515.1.1:934446-936358 -
GCA_002012045.1.1:2193514-2195427 +
GCA_001677475.1.1:871564-873477 -

>813
GCA_001900315.1.1:3588736-3590251 +
GCA_001890365.1.1:1404169-1405684 -
GCA_000784925.1.1:830265-831780 -
GCA_002925525.1.1:4221802-4223317 -
GCA_000026345.1.1:748878-750393 -
GCA_000026545.1.1:683364-684879 -
GCA_002058765.1.1:3607887-3609403 +
GCA_000027125.1.1:839529-841044 -
GCA_000520035.1.1:800264-801778 -
GCA_002196475.1.1:3156682-3158197 -
GCA_002968735.1.1:1601514-1603029 -
GCA_000008865.2.1:853937-855453 -
GCA_001721525.1.1:808329-809844 -
GCA_002788115.1.1:4117682-4119197 -
GCA_000227625.1.1:789643-791158 -
GCA_002310655.1.1:3459169-3460684 +
GCA_002196495.1.1:3446858-3448373 +
GCA_002357875.1.1:789885-791400 -
GCA_002012225.1.1:1521551-1523066 +
GCA_000599665.1.1:1465986-1467501 -
GCA_001485455.1.1:1592053-1593568 -
GCA_000497505.1.1:631794-633303 -
GCA_003571685.1.1:5026897-5028412 +
GCA_002142675.1.1:2234110-2235625 -
GCA_002310615.1.1:3314657-3316172 +
GCA_003180995.1.1:974495-976010 +
GCA_002278115.2.1:3476859-3478374 +
GCA_000012005.1.1:642058-643574 -
GCA_002310695.1.1:3334827-3336342 +
GCA_002011985.1.1:2931286-2932801 -
GCA_002310595.1.1:3460075-3461590 +
GCA_002164635.3.1:1372440-1373955 +
GCA_000219515.3.1:818359-819874 -
GCA_002948655.1.1:601962-603477 -
GCA_002854065.1.1:1574819-1576335 -
GCA_000019645.1.1:762014-763529 -
GCA_003030245.1.1:3813132-3814647 +
GCA_002214205.1.1:3315866-3317381 +
GCA_002357895.1.1:791163-792678 -
GCA_003204955.1.1:1205835-1207350 -
GCA_002591135.1.1:1859441-1860956 +
GCA_002787645.1.1:1612642-1614157 -
GCA_001900295.1.1:1994141-1995656 -
GCA_002787215.1.1:2533259-2534774 -
GCA_003571785.1.1:3398161-3399676 +
GCA_003410275.1.1:4194467-4195982 +
GCA_002164645.2.1:3413502-3415017 +
GCA_003044015.1.1:1543193-1544707 -
GCA_003043915.1.1:1527880-1529395 -
GCA_002966755.1.1:1446005-1447520 -
GCA_000245515.1.1:937576-939091 -
GCA_002012045.1.1:2190782-2192297 +
GCA_001677475.1.1:874695-876211 -

>812
GCA_001900315.1.1:3582974-3588486 +
GCA_001890365.1.1:1405934-1411446 -
GCA_001886535.1.1:824903-830412 -
GCA_001900375.1.1:732480-737989 +
GCA_000006925.2.1:580524-586033 +
GCA_000007405.1.1:576622-582131 +
GCA_002879975.1.1:1451406-1456915 -
GCA_000010745.1.1:804304-809813 -
GCA_000013265.1.1:734939-740451 -
GCA_002846135.1.1:743580-749092 -
GCA_003112145.1.1:807934-813443 -
GCA_002150905.1.1:3433310-3438819 -
GCA_000968515.1.1:765975-771484 -
GCA_001021855.1.1:570658-576167 +
GCA_000833145.1.1:729860-735369 -
GCA_000830035.1.1:729860-735369 -
GCA_000814145.2.1:832040-837549 -
GCA_002180275.1.1:3539517-3545026 +
GCA_000784925.1.1:832030-837542 -
GCA_000148605.1.1:2874620-2880132 +
GCA_002925525.1.1:4223567-4229079 -
GCA_000012025.1.1:615792-621301 -
GCA_000801185.2.1:1551498-1557007 -
GCA_000212715.2.1:797071-802580 -
GCA_001420935.1.1:1224439-1229948 -
GCA_000026345.1.1:750643-756155 -
GCA_000026545.1.1:685129-690641 -
GCA_002012125.1.1:2124237-2129746 -
GCA_002012145.1.1:3521782-3527294 +
GCA_002058765.1.1:3602125-3607637 +
GCA_000092525.1.1:731631-737140 -
GCA_000027125.1.1:841294-846806 -
GCA_000599625.1.1:3120077-3125586 +
GCA_000520035.1.1:802028-807540 -
GCA_002196475.1.1:3158447-3163959 -
GCA_001900775.1.1:3873579-3879088 -
GCA_000743955.1.1:560030-565539 +
GCA_002951855.1.1:3365629-3371141 -
GCA_001578125.1.1:4396070-4401579 -
GCA_000332755.1.1:1489307-1494816 -
GCA_002211725.1.1:1644747-1650256 -
GCA_003855115.1.1:308392-313901 +
GCA_001901145.1.1:2573531-2579040 +
GCA_002863685.1.1:1195384-1200893 -
GCA_003443795.1.1:3182992-3188501 +
GCA_001900595.1.1:1054443-1059952 +
GCA_001901315.1.1:2703149-2708658 +
GCA_001677495.1.1:892797-898306 -
GCA_002057355.1.1:3556193-3561702 +
GCA_000023665.1.1:3047016-3052525 +
GCA_002863885.1.1:3488235-3493744 +
GCA_000493755.1.1:780732-786244 -
GCA_002855325.1.1:3478256-3483765 +
GCA_002863665.1.1:3667849-3673358 +
GCA_000007445.1.1:793866-799378 -
GCA_002968735.1.1:1603279-1608791 -
GCA_000210475.1.1:823141-828650 -
GCA_000008865.2.1:855703-861215 -
GCA_001900495.1.1:2053626-2059135 +
GCA_003030025.1.1:4696697-4702206 -
GCA_002953455.1.1:3321138-3326647 +
GCA_000013305.1.1:786569-792067 -
GCA_001721525.1.1:810094-815606 -
GCA_003112225.1.1:911312-916821 -
GCA_002934895.1.1:1624202-1629711 +
GCA_000017985.1.1:752081-757590 -
GCA_000257275.1.1:767728-773238 -
GCA_003231115.1.1:3023459-3028968 +
GCA_002899475.1.1:3256273-3261782 +
GCA_000284495.1.1:724232-729744 -
GCA_000010765.1.1:814467-819976 -
GCA_002589795.1.1:4622174-4627683 +
GCA_002763995.1.1:3082918-3088430 +
GCA_002787545.1.1:3975595-3981104 +
GCA_000988385.1.1:764885-770394 -
GCA_000743995.1.1:578649-584158 +
GCA_000953035.1.1:578446-583955 +
GCA_002788115.1.1:4119447-4124959 -
GCA_000227625.1.1:791408-796920 -
GCA_002853715.1.1:3329832-3335344 +
GCA_001969285.3.1:3239420-3244929 +
GCA_002853805.1.1:3391823-3397332 +
GCA_002310655.1.1:3453407-3458919 +
GCA_002853655.1.1:3576341-3581850 +
GCA_003033905.1.1:3095176-3100685 +
GCA_002196495.1.1:3441096-3446608 +
GCA_003344465.1.1:3263230-3268742 +
GCA_002812545.1.1:4188774-4194283 -
GCA_001682305.2.1:3490538-3496046 +
GCA_003443815.1.1:3197445-3202954 +
GCA_003352425.1.1:3321516-3327025 +
GCA_002996665.1.1:3316725-3322234 -
GCA_003413625.1.1:3341142-3346651 +
GCA_002156845.1.1:815500-821009 -
GCA_002057245.1.1:3807968-3813477 +
GCA_002214745.2.1:3650030-3655539 +
GCA_002716885.1.1:809512-815021 -
GCA_002357875.1.1:791650-797162 -
GCA_002224605.1.1:4557493-4563002 -
GCA_002056145.1.1:3538585-3544094 -
GCA_000971615.1.1:1764586-1770095 +
GCA_002796445.1.1:2468347-2473856 +
GCA_002952695.1.1:3501403-3506912 +
GCA_001901405.1.1:3468228-3473737 -
GCA_002163655.1.1:3130820-3136329 -
GCA_000013585.1.1:623622-629130 +
GCA_001721205.1.1:3900006-3905515 -
GCA_000801165.1.1:1580183-1585692 -
GCA_000147855.3.1:3267096-3272605 +
GCA_002012005.1.1:4653902-4659411 +
GCA_002012225.1.1:1515789-1521301 +
GCA_003030365.1.1:1593584-1599093 -
GCA_000233895.1.1:794027-799539 -
GCA_001900635.1.1:1310112-1315621 -
GCA_002442535.1.1:3090519-3096028 +
GCA_000829985.1.1:769887-775396 -
GCA_002903105.1.1:1126938-1132447 +
GCA_002993265.1.1:746094-751603 +
GCA_002764015.1.1:837320-842832 +
GCA_002055635.1.1:978752-984261 +
GCA_000800845.2.1:719155-724666 -
GCA_003570765.1.1:830387-835896 -
GCA_002163935.1.1:61466-66975 -
GCA_002240095.1.1:4527310-4532819 +
GCA_002024865.1.1:734941-740453 -
GCA_002803905.1.1:3244637-3250146 +
GCA_000599665.1.1:1467751-1473263 -
GCA_001559615.2.1:1488741-1494250 -
GCA_002142695.1.1:4919040-4924549 +
GCA_002285755.1.1:724326-729838 -
GCA_002220215.1.1:2437152-2442661 -
GCA_002056065.1.1:1451925-1457434 +
GCA_003268695.1.1:3159497-3165006 +
GCA_001485455.1.1:1593818-1599330 -
GCA_002011945.1.1:3516103-3521612 +
GCA_003586045.1.1:943306-948815 -
GCA_000497505.1.1:633553-639064 -
GCA_003433275.1.1:777593-783102 -
GCA_002240135.1.1:3814821-3820330 -
GCA_001900965.1.1:583831-589340 -
GCA_002090355.1.1:729860-735369 -
GCA_001900815.1.1:1985793-1991302 -
GCA_003013205.1.1:1480201-1485710 -
GCA_002007705.1.1:855608-861117 -
GCA_003051985.2.1:3205725-3211234 +
GCA_003346835.1.1:1879259-1884771 +
GCA_003181035.1.1:2983150-2988662 +
GCA_000258025.1.1:4240736-4246245 +
GCA_002853965.1.1:3530610-3536119 +
GCA_002310735.1.1:3102025-3107534 +
GCA_002055605.1.1:3594124-3599633 +
GCA_001936315.1.1:3667120-3672629 +
GCA_000184185.1.1:841587-847096 -
GCA_003546975.1.1:4277941-4283453 -
GCA_003571685.1.1:5021135-5026647 +
GCA_001900335.1.1:2491595-2497104 -
GCA_002310675.1.1:3294023-3299532 +
GCA_002240075.1.1:697015-702524 +
GCA_001580175.1.1:578438-583947 +
GCA_900092615.1.1:2397774-2403283 +
GCA_003112165.1.1:2948503-2954012 +
GCA_003265245.1.1:1467125-1472634 -
GCA_900474495.1.1:3170457-3175966 +
GCA_000285655.3.1:783268-788780 -
GCA_002012305.1.1:2749564-2755076 +
GCA_000783735.2.1:3635834-3641343 -
GCA_002763515.3.1:807467-812965 -
GCA_000017745.1.1:791060-796569 -
GCA_002240115.1.1:4411322-4416831 -
GCA_000005845.2.1:771199-776708 -
GCA_001901215.1.1:2563508-2569017 +
GCA_002142675.1.1:2235875-2241387 -
GCA_000813165.1.1:3657936-3663450 -
GCA_002310615.1.1:3308895-3314407 +
GCA_002163695.1.1:3176705-3182214 -
GCA_003342715.1.1:143340-148849 +
GCA_002860085.1.1:4745134-4750643 +
GCA_003571825.1.1:393177-398689 +
GCA_002786655.1.1:2497152-2502661 -
GCA_003180995.1.1:968733-974245 +
GCA_002278115.2.1:3471097-3476609 +
GCA_000012005.1.1:643824-649336 -
GCA_001901085.1.1:4760790-4766299 +
GCA_900474625.1.1:3088641-3094150 +
GCA_002310695.1.1:3329065-3334577 +
GCA_002116715.1.1:3748120-3753629 +
GCA_001900675.1.1:32024-37533 -
GCA_002787935.1.1:1319268-1324777 +
GCA_002494365.2.1:511343-516852 -
GCA_001900395.1.1:2457087-2462599 +
GCA_002011985.1.1:2933051-2938563 -
GCA_003112245.1.1:814390-819899 -
GCA_001610755.1.1:854947-860456 -
GCA_000022245.1.1:594674-600183 +
GCA_002310595.1.1:3454313-3459825 +
GCA_002357915.1.1:850268-855780 -
GCA_002215115.1.1:802782-808294 -
GCA_002156825.1.1:815500-821009 -
GCA_003287245.1.1:1353846-1359355 +
GCA_001901445.1.1:2769130-2774639 -
GCA_002180095.1.1:3822783-3828292 +
GCA_001029125.1.1:763700-769209 -
GCA_001900985.1.1:263801-269310 +
GCA_002164635.3.1:1366678-1372190 +
GCA_000219515.3.1:820124-825636 -
GCA_003073815.1.1:57786-63295 +
GCA_900174635.1.1:3266646-3272155 +
GCA_003402955.1.1:1711002-1716511 -
GCA_002948655.1.1:603727-609239 -
GCA_002012185.1.1:2731781-2737290 -
GCA_003351385.1.1:1634776-1640285 -
GCA_000020185.1.1:626054-631563 -
GCA_003288295.1.1:813809-819318 -
GCA_000967155.1.1:790220-795729 -
GCA_002237285.1.1:3432676-3438185 +
GCA_003288275.1.1:813814-819323 -
GCA_002863845.1.1:3320105-3325617 +
GCA_003095635.1.1:4114698-4120210 +
GCA_003073955.1.1:3443412-3448921 +
GCA_002854065.1.1:1576585-1582097 -
GCA_001900905.1.1:2646960-2652469 +
GCA_900174625.1.1:3263774-3269283 +
GCA_002442995.1.1:577581-583090 +
GCA_002224625.1.1:2761011-2766520 -
GCA_000743255.1.1:4490543-4496055 +
GCA_001900735.1.1:3279175-3284687 +
GCA_001900435.1.1:3446998-3452507 +
GCA_000019645.1.1:763779-769291 -
GCA_003030245.1.1:3807370-3812882 +
GCA_002953435.1.1:4476511-4482023 -
GCA_002811555.2.1:3284572-3290081 +
GCA_002215155.1.1:800137-805646 -
GCA_003180975.1.1:2491358-2496867 -
GCA_000148365.1.1:802221-807733 -
GCA_000019385.1.1:3178612-3184121 +
GCA_002893905.2.1:437948-443457 +
GCA_003204155.1.1:4030873-4036382 -
GCA_002201835.1.1:4472175-4477684 +
GCA_003855135.1.1:3674776-3680285 -
GCA_002214205.1.1:3310104-3315616 +
GCA_002357895.1.1:792928-798440 -
GCA_003204955.1.1:1207600-1213112 -
GCA_001515725.1.1:781344-786853 -
GCA_900474445.1.1:3252840-3258349 +
GCA_001579965.1.1:598912-604421 +
GCA_002142635.1.1:4724469-4729978 -
GCA_001559635.1.1:1490072-1495581 -
GCA_002591135.1.1:1853679-1859191 +
GCA_001566615.1.1:782073-787585 -
GCA_001566655.1.1:744052-749564 -
GCA_000010385.1.1:853386-858895 -
GCA_003336405.1.1:3856993-3862502 -
GCA_003325975.1.1:3402367-3407876 +
GCA_001558295.2.1:2111881-2117390 +
GCA_001900835.1.1:3591913-3597422 -
GCA_002787645.1.1:1614407-1619919 -
GCA_001683435.1.1:4353304-4358802 -
GCA_001280385.1.1:3269523-3275035 +
GCA_001901025.1.1:4450386-4455895 -
GCA_003203755.1.1:821612-827121 -
GCA_001901045.1.1:476961-482470 +
GCA_001577325.1.1:781515-787027 -
GCA_900186905.1.1:3109577-3115086 +
GCA_001542675.2.1:3142894-3148403 +
GCA_001901065.1.1:592727-598236 -
GCA_001901105.1.1:592727-598236 -
GCA_001900945.1.1:3403179-3408688 +
GCA_001900945.1.1:4519286-4524795 +
GCA_001644725.1.1:3564274-3569783 -
GCA_002224465.1.1:2105388-2110897 +
GCA_001900615.1.1:3343746-3349255 +
GCA_001513655.1.1:817212-822724 -
GCA_001900515.1.1:48215-53724 +
GCA_001901365.1.1:32624-38133 -
GCA_001901165.1.1:3356557-3362066 +
GCA_001901125.1.1:4005210-4010719 -
GCA_001677515.1.1:783595-789104 -
GCA_001678925.1.1:1529799-1535308 -
GCA_001693635.1.1:697104-702613 +
GCA_001675145.1.1:794773-800271 -
GCA_000026285.2.1:774971-780483 -
GCA_000258145.1.1:839300-844809 -
GCA_001663475.1.1:2309203-2314715 -
GCA_001027225.1.1:632693-638202 -
GCA_002796585.1.1:43813-49311 -
GCA_001660565.1.1:3260026-3265535 +
GCA_001618325.1.1:4412444-4417956 -
GCA_003031225.1.1:199617-205126 +
GCA_001596115.1.1:1509987-1515496 -
GCA_002310715.1.1:1467377-1472886 -
GCA_001900355.1.1:399093-404602 +
GCA_001900355.1.1:791073-796582 +
GCA_001900295.1.1:1995906-2001418 -
GCA_001280325.1.1:3292675-3298187 +
GCA_001442495.1.1:251620-257129 -
GCA_002310555.1.1:3260099-3265608 +
GCA_001735705.1.1:1476278-1481787 -
GCA_001721225.1.1:1283749-1289258 +
GCA_001276585.2.1:754587-760096 -
GCA_002302335.1.1:844729-850238 -
GCA_001051135.1.1:739708-745217 -
GCA_001039415.1.1:729287-734796 -
GCA_003073875.1.1:1416267-1421776 +
GCA_000725265.1.1:1527555-1533065 +
GCA_001007915.1.1:3636958-3642467 -
GCA_001021635.2.1:1772506-1778018 -
GCA_001901185.1.1:4414892-4420401 -
GCA_000987875.1.1:823141-828650 -
GCA_001518855.1.1:733716-739225 -
GCA_002788295.1.1:202920-208429 -
GCA_001308125.1.1:3864968-3870477 +
GCA_001900415.1.1:2737340-2742849 -
GCA_001280405.1.1:3416365-3421877 +
GCA_001280345.1.1:3416548-3422060 +
GCA_002393465.1.1:2718939-2724448 +
GCA_002393365.1.1:4742082-4747591 -
GCA_002302315.1.1:783987-789496 -
GCA_001900885.1.1:4529094-4534603 +
GCA_002310635.1.1:3468759-3474271 +
GCA_002163955.1.1:3024826-3030335 -
GCA_002310575.1.1:3546921-3552419 +
GCA_002844685.1.1:770617-776129 -
GCA_002077195.1.1:842250-847759 -
GCA_002787315.1.1:1002806-1008315 +
GCA_002787215.1.1:2535024-2540536 -
GCA_001900795.1.1:3355867-3361376 +
GCA_001901425.1.1:48213-53722 +
GCA_002142715.1.1:4814469-4819981 -
GCA_003254065.1.1:1516202-1521711 -
GCA_002079225.1.1:3110503-3116012 +
GCA_002078275.1.1:344944-350453 -
GCA_002180055.1.1:1890765-1896274 -
GCA_002105735.1.1:3290252-3295761 +
GCA_000299455.1.1:3654819-3660328 +
GCA_002237325.1.1:788192-793701 -
GCA_002237305.1.1:796497-802009 -
GCA_002180215.1.1:3745470-3750979 +
GCA_002192295.1.1:3489582-3495091 -
GCA_002192275.1.1:1038695-1044204 +
GCA_000468515.1.1:830902-836411 -
GCA_003073835.1.1:1655119-1660628 -
GCA_002180135.1.1:2840041-2845550 +
GCA_003288415.1.1:3172244-3177753 +
GCA_001900695.1.1:491189-496698 +
GCA_002215095.1.1:4169469-4174981 +
GCA_003355175.1.1:3495223-3500737 -
GCA_003176855.1.1:817155-822664 -
GCA_000183345.1.1:720032-725544 -
GCA_003122105.1.1:3275989-3281498 +
GCA_003591595.1.1:3178597-3184106 +
GCA_900184875.1.1:3203612-3209121 +
GCA_003111785.1.1:1444794-1450303 +
GCA_001420955.1.1:541544-547056 +
GCA_003571785.1.1:3392399-3397911 +
GCA_002078295.1.1:344978-350487 -
GCA_003491165.1.1:3595510-3601019 +
GCA_003410275.1.1:4188706-4194217 +
GCA_002850675.4.1:3262533-3268042 +
GCA_002855415.1.1:3474616-3480125 +
GCA_003571765.1.1:3265050-3270559 +
GCA_001900925.1.1:193756-199265 -
GCA_003491265.1.1:2096571-2102081 -
GCA_002903125.1.1:1149397-1154906 +
GCA_001693315.1.1:2105925-2111437 +
GCA_001900555.1.1:1275091-1280600 -
GCA_002944935.1.1:70495-76007 -
GCA_002945135.2.1:3173950-3179459 +
GCA_002860105.1.1:3224312-3229821 +
GCA_002870165.1.1:3238857-3244366 +
GCA_003112185.1.1:854077-859586 -
GCA_002164645.2.1:3407740-3413252 +
GCA_003112205.1.1:810435-815944 -
GCA_003044015.1.1:1544957-1550469 -
GCA_002009315.1.1:2681274-2686786 -
GCA_002999075.1.1:1419168-1424677 +
GCA_002968715.1.1:613306-618815 +
GCA_003043915.1.1:1529645-1535157 -
GCA_000831565.1.1:836383-841892 -
GCA_000819645.1.1:808261-813770 -
GCA_001679985.1.1:4414005-4419514 -
GCA_001566635.1.1:743384-748896 -
GCA_000464955.2.1:1551500-1557009 -
GCA_001901005.1.1:501492-507001 -
GCA_001021615.1.1:4599709-4605221 -
GCA_000017765.1.1:798052-803561 -
GCA_001886935.1.1:3306842-3312351 +
GCA_001888075.1.1:4435971-4441480 +
GCA_002966755.1.1:1447770-1453282 -
GCA_000026265.1.1:771215-776724 -
GCA_000025745.1.1:771615-777127 -
GCA_003020885.1.1:774666-780178 -
GCA_000026245.1.1:785281-790790 -
GCA_000010485.1.1:743318-748830 -
GCA_000245515.1.1:939341-944853 -
GCA_000014845.1.1:736539-742051 -
GCA_000091005.1.1:854183-859692 -
GCA_001021595.1.1:4799414-4804925 -
GCA_001900715.1.1:1305717-1311226 -
GCA_002012105.1.1:2565808-2571317 +
GCA_002844165.1.1:2105571-2111080 +
GCA_002012045.1.1:2185020-2190532 +
GCA_002803805.2.1:776877-782386 +
GCA_001901465.1.1:4839258-4844767 +
GCA_001900655.1.1:1133179-1138688 -
GCA_002761835.1.1:3090547-3096056 +
GCA_001678965.1.1:907717-913226 -
GCA_001860505.1.1:3613077-3618586 +
GCA_001721125.1.1:3898388-3903897 +
GCA_001886895.1.1:3595460-3600969 +
GCA_001660585.1.1:4145275-4150787 -
GCA_001677475.1.1:876461-881973 -
GCA_001900475.1.1:594491-600000 -
GCA_001750845.1.1:3236781-3242290 +
GCA_001900535.1.1:165856-171365 +
GCA_001900455.1.1:1334801-1340310 +
GCA_001900575.1.1:3250433-3255942 +

>811
GCA_001900315.1.1:3579115-3582547 +
GCA_001890365.1.1:1411909-1415338 -
GCA_001886535.1.1:830842-834271 -
GCA_001900375.1.1:728621-732053 +
GCA_000006925.2.1:576689-580121 +
GCA_000007405.1.1:572787-576219 +
GCA_002879975.1.1:1457345-1460774 -
GCA_000010745.1.1:810243-813672 -
GCA_000013265.1.1:740866-744295 -
GCA_002846135.1.1:749507-752936 -
GCA_003112145.1.1:813840-817269 -
GCA_002150905.1.1:3439213-3442645 -
GCA_000968515.1.1:771914-775343 -
GCA_001021855.1.1:566823-570255 +
GCA_000833145.1.1:735799-739228 -
GCA_000830035.1.1:735799-739228 -
GCA_000814145.2.1:837979-841408 -
GCA_002180275.1.1:3535658-3539090 +
GCA_000784925.1.1:837972-841401 -
GCA_000148605.1.1:2870777-2874208 +
GCA_002925525.1.1:4229509-4232938 -
GCA_000012025.1.1:621707-625136 -
GCA_000801185.2.1:1557347-1560775 -
GCA_000212715.2.1:803010-806439 -
GCA_001420935.1.1:1230378-1233807 -
GCA_000026345.1.1:756555-759984 -
GCA_000026545.1.1:691008-694436 -
GCA_002012125.1.1:2130176-2133605 -
GCA_002012145.1.1:3517893-3521325 +
GCA_002058765.1.1:3598266-3601698 +
GCA_000092525.1.1:737534-740966 -
GCA_000027125.1.1:847236-850665 -
GCA_000599625.1.1:3116182-3119614 +
GCA_000520035.1.1:807970-811399 -
GCA_002196475.1.1:3164389-3167818 -
GCA_001900775.1.1:3879518-3882947 -
GCA_000743955.1.1:556195-559627 +
GCA_002951855.1.1:3371571-3375000 -
GCA_001578125.1.1:4401985-4405414 -
GCA_000332755.1.1:1495246-1498675 -
GCA_002211725.1.1:1650686-1654115 -
GCA_003855115.1.1:304614-308043 +
GCA_001901145.1.1:2569672-2573104 +
GCA_002863685.1.1:1201290-1204719 -
GCA_003443795.1.1:3179094-3182526 +
GCA_001900595.1.1:1050584-1054016 +
GCA_001901315.1.1:2699212-2702644 +
GCA_001677495.1.1:898736-902165 -
GCA_002057355.1.1:3552310-3555742 +
GCA_000023665.1.1:3043157-3046589 +
GCA_002863885.1.1:3484409-3487838 +
GCA_000493755.1.1:786719-790148 -
GCA_002855325.1.1:3474397-3477829 +
GCA_002863665.1.1:3664023-3667452 +
GCA_000007445.1.1:799808-803238 -
GCA_002968735.1.1:1609254-1612683 -
GCA_000210475.1.1:829113-832542 -
GCA_000008865.2.1:861564-864993 -
GCA_001900495.1.1:2049767-2053199 +
GCA_003030025.1.1:4702636-4706065 -
GCA_002953455.1.1:3317279-3320711 +
GCA_000013305.1.1:792511-795940 -
GCA_001721525.1.1:816036-819465 -
GCA_003112225.1.1:917251-920680 -
GCA_002934895.1.1:1620343-1623775 +
GCA_000017985.1.1:758020-761449 -
GCA_000257275.1.1:773668-777097 -
GCA_003231115.1.1:3019600-3023032 +
GCA_002899475.1.1:3252414-3255846 +
GCA_000284495.1.1:730174-733603 -
GCA_000010765.1.1:820361-823790 -
GCA_002589795.1.1:4618315-4621747 +
GCA_002763995.1.1:3079014-3082446 +
GCA_002787545.1.1:3971736-3975168 +
GCA_000988385.1.1:770824-774253 -
GCA_000743995.1.1:574814-578246 +
GCA_000953035.1.1:574611-578043 +
GCA_002788115.1.1:4125422-4128851 -
GCA_000227625.1.1:797320-800749 -
GCA_002853715.1.1:3325949-3329381 +
GCA_001969285.3.1:3235603-3239035 +
GCA_002853805.1.1:3387964-3391396 +
GCA_002310655.1.1:3449515-3452947 +
GCA_002853655.1.1:3572482-3575914 +
GCA_003033905.1.1:3091317-3094749 +
GCA_002196495.1.1:3437237-3440669 +
GCA_003344465.1.1:3259452-3262881 +
GCA_002812545.1.1:4194713-4198142 -
GCA_001682305.2.1:3486679-3490111 +
GCA_003443815.1.1:3193586-3197018 +
GCA_003352425.1.1:3317657-3321089 +
GCA_002996665.1.1:3322664-3326093 -
GCA_003413625.1.1:3337283-3340715 +
GCA_002156845.1.1:821394-824823 -
GCA_002057245.1.1:3804163-3807547 +
GCA_002214745.2.1:3646171-3649603 +
GCA_002716885.1.1:815451-818880 -
GCA_002357875.1.1:797592-801021 -
GCA_002224605.1.1:4563396-4566828 -
GCA_002056145.1.1:3544524-3547953 -
GCA_000971615.1.1:1760727-1764159 +
GCA_002796445.1.1:2464488-2467920 +
GCA_002952695.1.1:3497544-3500976 +
GCA_001901405.1.1:3474167-3477596 -
GCA_002163655.1.1:3136759-3140188 -
GCA_000013585.1.1:619787-623219 +
GCA_001721205.1.1:3905978-3909407 -
GCA_000801165.1.1:1586122-1589551 -
GCA_000147855.3.1:3263237-3266669 +
GCA_002012005.1.1:4650043-4653475 +
GCA_002012225.1.1:1511930-1515362 +
GCA_003030365.1.1:1599523-1602952 -
GCA_000233895.1.1:799924-803353 -
GCA_001900635.1.1:1316051-1319480 -
GCA_002442535.1.1:3086693-3090125 +
GCA_000829985.1.1:775826-779255 -
GCA_002903105.1.1:1123079-1126511 +
GCA_002993265.1.1:742235-745667 +
GCA_002764015.1.1:833416-836848 +
GCA_002055635.1.1:974893-978325 +
GCA_000800845.2.1:725081-728510 -
GCA_003570765.1.1:836326-839755 -
GCA_002163935.1.1:67405-70834 -
GCA_002240095.1.1:4523475-4526907 +
GCA_002024865.1.1:740868-744297 -
GCA_002803905.1.1:3240778-3244210 +
GCA_000599665.1.1:1473720-1477152 -
GCA_001559615.2.1:1494680-1498109 -
GCA_002142695.1.1:4915181-4918613 +
GCA_002285755.1.1:730253-733682 -
GCA_002220215.1.1:2443091-2446520 -
GCA_002056065.1.1:1448066-1451498 +
GCA_003268695.1.1:3155638-3159070 +
GCA_001485455.1.1:1599760-1603189 -
GCA_002011945.1.1:3512244-3515676 +
GCA_003586045.1.1:949245-952674 -
GCA_000497505.1.1:639409-642789 -
GCA_003433275.1.1:783532-786961 -
GCA_002240135.1.1:3820736-3824165 -
GCA_001900965.1.1:589770-593199 -
GCA_002090355.1.1:735799-739228 -
GCA_001900815.1.1:1991732-1995161 -
GCA_003013205.1.1:1486140-1489569 -
GCA_002007705.1.1:861547-864976 -
GCA_003051985.2.1:3201866-3205298 +
GCA_003346835.1.1:1875401-1878832 +
GCA_003181035.1.1:2979246-2982678 +
GCA_000258025.1.1:4236877-4240309 +
GCA_002853965.1.1:3526751-3530183 +
GCA_002310735.1.1:3098166-3101598 +
GCA_002055605.1.1:3590319-3593703 +
GCA_001936315.1.1:3663261-3666693 +
GCA_000184185.1.1:847526-850955 -
GCA_003546975.1.1:4283883-4287312 -
GCA_003571685.1.1:5017354-5020786 +
GCA_001900335.1.1:2497534-2500963 -
GCA_002310675.1.1:3290086-3293518 +
GCA_002240075.1.1:693180-696612 +
GCA_001580175.1.1:574603-578035 +
GCA_900092615.1.1:2393915-2397347 +
GCA_003112165.1.1:2944644-2948076 +
GCA_003265245.1.1:1473028-1476460 -
GCA_900474495.1.1:3166598-3170030 +
GCA_000285655.3.1:789255-792684 -
GCA_002012305.1.1:2745660-2749092 +
GCA_000783735.2.1:3641749-3645178 -
GCA_002763515.3.1:813409-816838 -
GCA_000017745.1.1:797032-800461 -
GCA_002240115.1.1:4417237-4420666 -
GCA_000005845.2.1:777138-780567 -
GCA_001901215.1.1:2559649-2563081 +
GCA_002142675.1.1:2241850-2245279 -
GCA_000813165.1.1:3663865-3667294 -
GCA_002310615.1.1:3305036-3308465 +
GCA_002163695.1.1:3182644-3186073 -
GCA_003342715.1.1:139481-142913 +
GCA_002860085.1.1:4741275-4744707 +
GCA_003571825.1.1:389273-392705 +
GCA_002786655.1.1:2503091-2506520 -
GCA_003180995.1.1:964841-968273 +
GCA_002278115.2.1:3467238-3470670 +
GCA_000012005.1.1:649766-653195 -
GCA_001901085.1.1:4756931-4760363 +
GCA_900474625.1.1:3084782-3088214 +
GCA_002310695.1.1:3325206-3328638 +
GCA_002116715.1.1:3744261-3747693 +
GCA_001900675.1.1:37963-41392 -
GCA_002787935.1.1:1315409-1318841 +
GCA_002494365.2.1:517282-520711 -
GCA_001900395.1.1:2453228-2456660 +
GCA_002011985.1.1:2938993-2942422 -
GCA_003112245.1.1:820284-823713 -
GCA_001610755.1.1:860886-864315 -
GCA_000022245.1.1:590839-594271 +
GCA_002310595.1.1:3450426-3453853 +
GCA_002357915.1.1:856210-859639 -
GCA_002215115.1.1:808748-812177 -
GCA_002156825.1.1:821394-824823 -
GCA_003287245.1.1:1349987-1353419 +
GCA_001901445.1.1:2775069-2778498 -
GCA_002180095.1.1:3818924-3822356 +
GCA_001029125.1.1:769639-773068 -
GCA_001900985.1.1:259942-263374 +
GCA_002164635.3.1:1362786-1366218 +
GCA_000219515.3.1:826099-829528 -
GCA_003073815.1.1:53927-57359 +
GCA_900174635.1.1:3262781-3266213 +
GCA_003402955.1.1:1716941-1720370 -
GCA_002948655.1.1:609669-613098 -
GCA_002012185.1.1:2737720-2741149 -
GCA_003351385.1.1:1640715-1644144 -
GCA_000020185.1.1:631978-635344 -
GCA_003288295.1.1:819703-823132 -
GCA_000967155.1.1:796159-799588 -
GCA_002237285.1.1:3428817-3432246 +
GCA_003288275.1.1:819708-823137 -
GCA_002863845.1.1:3316246-3319678 +
GCA_003095635.1.1:4110815-4114247 +
GCA_003073955.1.1:3439553-3442985 +
GCA_002854065.1.1:1582592-1585986 -
GCA_001900905.1.1:2643101-2646533 +
GCA_900174625.1.1:3259909-3263341 +
GCA_002442995.1.1:573746-577178 +
GCA_002224625.1.1:2766914-2770345 -
GCA_000743255.1.1:4486684-4490116 +
GCA_001900735.1.1:3275316-3278748 +
GCA_001900435.1.1:3443139-3446571 +
GCA_000019645.1.1:769721-773165 -
GCA_003030245.1.1:3803511-3806940 +
GCA_002953435.1.1:4482438-4485867 -
GCA_002811555.2.1:3280713-3284145 +
GCA_002215155.1.1:806076-809505 -
GCA_003180975.1.1:2497297-2500726 -
GCA_000148365.1.1:808163-811592 -
GCA_000019385.1.1:3174747-3178179 +
GCA_002893905.2.1:434089-437521 +
GCA_003204155.1.1:4036812-4040241 -
GCA_002201835.1.1:4468316-4471748 +
GCA_003855135.1.1:3680691-3684120 -
GCA_002214205.1.1:3306245-3309677 +
GCA_002357895.1.1:798870-802299 -
GCA_003204955.1.1:1213542-1216971 -
GCA_001515725.1.1:787283-790712 -
GCA_900474445.1.1:3248982-3252414 +
GCA_001579965.1.1:595077-598509 +
GCA_002142635.1.1:4730372-4733804 -
GCA_001559635.1.1:1496011-1499440 -
GCA_002591135.1.1:1849787-1853219 +
GCA_001566615.1.1:788060-791488 -
GCA_001566655.1.1:750039-753468 -
GCA_000010385.1.1:859325-862754 -
GCA_003336405.1.1:3862965-3866394 -
GCA_003325975.1.1:3398502-3401934 +
GCA_001558295.2.1:2108055-2111487 +
GCA_001900835.1.1:3597852-3601281 -
GCA_002787645.1.1:1620349-1623778 -
GCA_001683435.1.1:4359246-4362675 -
GCA_001280385.1.1:3265679-3269111 +
GCA_001901025.1.1:4456325-4459754 -
GCA_003203755.1.1:827506-830935 -
GCA_001901045.1.1:473102-476534 +
GCA_001577325.1.1:787502-790931 -
GCA_900186905.1.1:3105718-3109150 +
GCA_001542675.2.1:3138996-3142428 +
GCA_001901065.1.1:598666-602095 -
GCA_001901105.1.1:598666-602095 -
GCA_001900945.1.1:3399320-3402752 +
GCA_001900945.1.1:4515427-4518859 +
GCA_001644725.1.1:3570213-3573642 -
GCA_002224465.1.1:2101563-2104994 +
GCA_001900615.1.1:3339887-3343319 +
GCA_001513655.1.1:823199-826628 -
GCA_001900515.1.1:44356-47788 +
GCA_001901365.1.1:38563-41992 -
GCA_001901165.1.1:3352698-3356130 +
GCA_001901125.1.1:4011149-4014578 -
GCA_001677515.1.1:789534-792963 -
GCA_001678925.1.1:1535738-1539167 -
GCA_001693635.1.1:693245-696677 +
GCA_001675145.1.1:800715-804144 -
GCA_000026285.2.1:780898-784327 -
GCA_000258145.1.1:845239-848668 -
GCA_001663475.1.1:2315190-2318619 -
GCA_001027225.1.1:638611-641977 -
GCA_002796585.1.1:49755-53184 -
GCA_001660565.1.1:3256167-3259599 +
GCA_001618325.1.1:4418431-4421860 -
GCA_003031225.1.1:195758-199190 +
GCA_001596115.1.1:1515926-1519355 -
GCA_002310715.1.1:1473316-1476745 -
GCA_001900355.1.1:395234-398666 +
GCA_001900355.1.1:787214-790646 +
GCA_001900295.1.1:2001881-2005310 -
GCA_001280325.1.1:3288831-3292263 +
GCA_001442495.1.1:257559-260988 -
GCA_002310555.1.1:3256240-3259672 +
GCA_001735705.1.1:1482217-1485646 -
GCA_001721225.1.1:1279857-1283289 +
GCA_001276585.2.1:760526-763955 -
GCA_002302335.1.1:850668-854097 -
GCA_001051135.1.1:745647-749076 -
GCA_001039415.1.1:735226-738655 -
GCA_003073875.1.1:1412408-1415840 +
GCA_000725265.1.1:1523696-1527128 +
GCA_001007915.1.1:3642897-3646281 -
GCA_001021635.2.1:1778472-1781901 -
GCA_001901185.1.1:4420831-4424260 -
GCA_000987875.1.1:829113-832542 -
GCA_001518855.1.1:739619-743051 -
GCA_002788295.1.1:208859-212288 -
GCA_001308125.1.1:3861109-3864541 +
GCA_001900415.1.1:2743279-2746708 -
GCA_001280405.1.1:3412521-3415953 +
GCA_001280345.1.1:3412704-3416136 +
GCA_002393465.1.1:2715080-2718512 +
GCA_002393365.1.1:4748021-4751450 -
GCA_002302315.1.1:789926-793355 -
GCA_001900885.1.1:4525235-4528667 +
GCA_002310635.1.1:3464900-3468332 +
GCA_002163955.1.1:3030684-3034113 -
GCA_002310575.1.1:3543048-3546480 +
GCA_002844685.1.1:776544-779973 -
GCA_002077195.1.1:848189-851618 -
GCA_002787315.1.1:998947-1002379 +
GCA_002787215.1.1:2540999-2544428 -
GCA_001900795.1.1:3352008-3355440 +
GCA_001901425.1.1:44354-47786 +
GCA_002142715.1.1:4820456-4823885 -
GCA_003254065.1.1:1522141-1525570 -
GCA_002079225.1.1:3106644-3110076 +
GCA_002078275.1.1:350883-354312 -
GCA_002180055.1.1:1896704-1900133 -
GCA_002105735.1.1:3286393-3289825 +
GCA_000299455.1.1:3650960-3654392 +
GCA_002237325.1.1:794131-797560 -
GCA_002237305.1.1:802439-805853 -
GCA_002180215.1.1:3741611-3745043 +
GCA_002192295.1.1:3495521-3498950 -
GCA_002192275.1.1:1034836-1038268 +
GCA_000468515.1.1:836841-840270 -
GCA_003073835.1.1:1661058-1664487 -
GCA_002180135.1.1:2836182-2839614 +
GCA_003288415.1.1:3168385-3171817 +
GCA_001900695.1.1:487330-490762 +
GCA_002215095.1.1:4165617-4169048 +
GCA_003355175.1.1:3501167-3504596 -
GCA_003176855.1.1:823016-826445 -
GCA_000183345.1.1:725974-729403 -
GCA_003122105.1.1:3272130-3275562 +
GCA_003591595.1.1:3174732-3178164 +
GCA_900184875.1.1:3199753-3203185 +
GCA_003111785.1.1:1440935-1444367 +
GCA_001420955.1.1:537661-541093 +
GCA_003571785.1.1:3388507-3391939 +
GCA_002078295.1.1:350917-354346 -
GCA_003491165.1.1:3591651-3595083 +
GCA_003410275.1.1:4184913-4188321 +
GCA_002850675.4.1:3258674-3262106 +
GCA_002855415.1.1:3470757-3474189 +
GCA_003571765.1.1:3261191-3264623 +
GCA_001900925.1.1:199695-203124 -
GCA_003491265.1.1:2102511-2105939 -
GCA_002903125.1.1:1145538-1148970 +
GCA_001693315.1.1:2102066-2105498 +
GCA_001900555.1.1:1281030-1284459 -
GCA_002944935.1.1:76404-79833 -
GCA_002945135.2.1:3170091-3173523 +
GCA_002860105.1.1:3220453-3223885 +
GCA_002870165.1.1:3234998-3238430 +
GCA_003112185.1.1:860016-863445 -
GCA_002164645.2.1:3403848-3407280 +
GCA_003112205.1.1:816374-819803 -
GCA_003044015.1.1:1550977-1554405 -
GCA_002009315.1.1:2687216-2690645 -
GCA_002999075.1.1:1415309-1418741 +
GCA_002968715.1.1:609447-612879 +
GCA_003043915.1.1:1535587-1539015 -
GCA_000831565.1.1:842322-845751 -
GCA_000819645.1.1:814200-817629 -
GCA_001679985.1.1:4419944-4423373 -
GCA_001566635.1.1:749371-752800 -
GCA_000464955.2.1:1557349-1560777 -
GCA_001901005.1.1:507431-510860 -
GCA_001021615.1.1:4605636-4609065 -
GCA_000017765.1.1:803991-807421 -
GCA_001886935.1.1:3302959-3306391 +
GCA_001888075.1.1:4432112-4435544 +
GCA_002966755.1.1:1453712-1457141 -
GCA_000026265.1.1:777154-780583 -
GCA_000025745.1.1:777542-780971 -
GCA_003020885.1.1:780587-784016 -
GCA_000026245.1.1:791220-794649 -
GCA_000010485.1.1:749305-752734 -
GCA_000245515.1.1:945250-948679 -
GCA_000014845.1.1:742466-745895 -
GCA_000091005.1.1:860122-863551 -
GCA_001021595.1.1:4805340-4808769 -
GCA_001900715.1.1:1311656-1315085 -
GCA_002012105.1.1:2561949-2565381 +
GCA_002844165.1.1:2101745-2105177 +
GCA_002012045.1.1:2181128-2184560 +
GCA_002803805.2.1:773018-776450 +
GCA_001901465.1.1:4835399-4838831 +
GCA_001900655.1.1:1139118-1142547 -
GCA_002761835.1.1:3086688-3090120 +
GCA_001678965.1.1:913656-917085 -
GCA_001860505.1.1:3609218-3612650 +
GCA_001721125.1.1:3894529-3897961 +
GCA_001886895.1.1:3591601-3595033 +
GCA_001660585.1.1:4151211-4154639 -
GCA_001677475.1.1:882403-885832 -
GCA_001900475.1.1:600430-603859 -
GCA_001750845.1.1:3232922-3236354 +
GCA_001900535.1.1:161997-165429 +
GCA_001900455.1.1:1330942-1334374 +
GCA_001900575.1.1:3246496-3249928 +

>810
GCA_001900315.1.1:3576936-3578075 +
GCA_001890365.1.1:1416114-1417291 -
GCA_001886535.1.1:835507-836676 -
GCA_001900375.1.1:726343-727483 +
GCA_000006925.2.1:575201-576332 +
GCA_000007405.1.1:571094-572225 +
GCA_002879975.1.1:1462010-1463179 -
GCA_000010745.1.1:814646-815794 -
GCA_000013265.1.1:744973-746150 -
GCA_002846135.1.1:753614-754791 -
GCA_003112145.1.1:818197-819338 -
GCA_002150905.1.1:3443395-3444502 -
GCA_000968515.1.1:776481-777650 -
GCA_001021855.1.1:565130-566261 +
GCA_000833145.1.1:740203-741380 -
GCA_000830035.1.1:740203-741380 -
GCA_000814145.2.1:842644-843813 -
GCA_002180275.1.1:3533536-3534684 +
GCA_000784925.1.1:842179-843326 -
GCA_000148605.1.1:2869424-2870601 +
GCA_002925525.1.1:4234076-4235245 -
GCA_000012025.1.1:625492-626624 -
GCA_000801185.2.1:1561749-1562897 -
GCA_000212715.2.1:807414-808591 -
GCA_001420935.1.1:1234655-1235796 -
GCA_000026345.1.1:760662-761799 -
GCA_000026545.1.1:695386-696556 -
GCA_002012125.1.1:2134841-2136010 -
GCA_002012145.1.1:3516038-3517215 +
GCA_002058765.1.1:3596346-3597515 +
GCA_000092525.1.1:741716-742823 -
GCA_000027125.1.1:851760-852900 -
GCA_000599625.1.1:3114030-3115207 +
GCA_000520035.1.1:812354-813508 -
GCA_002196475.1.1:3168757-3169927 -
GCA_001900775.1.1:3883922-3885099 -
GCA_000743955.1.1:554707-555838 +
GCA_002951855.1.1:3375678-3376855 -
GCA_001578125.1.1:4405975-4407106 -
GCA_000332755.1.1:1499812-1500953 -
GCA_002211725.1.1:1655091-1656268 -
GCA_003855115.1.1:302757-303863 +
GCA_001901145.1.1:2567393-2568533 +
GCA_002863685.1.1:1205404-1206552 -
GCA_003443795.1.1:3176942-3178119 +
GCA_001900595.1.1:1048305-1049445 +
GCA_001901315.1.1:2697060-2698237 +
GCA_001677495.1.1:903303-904444 -
GCA_002057355.1.1:3550031-3551171 +
GCA_000023665.1.1:3041005-3042182 +
GCA_002863885.1.1:3482576-3483724 +
GCA_000493755.1.1:790826-792003 -
GCA_002855325.1.1:3472450-3473627 +
GCA_002863665.1.1:3662190-3663338 +
GCA_000007445.1.1:803916-805093 -
GCA_002968735.1.1:1613821-1614990 -
GCA_000210475.1.1:833517-834694 -
GCA_000008865.2.1:865543-866837 -
GCA_001900495.1.1:2047489-2048629 +
GCA_003030025.1.1:4707040-4708217 -
GCA_002953455.1.1:3315157-3316305 +
GCA_000013305.1.1:796618-797795 -
GCA_001721525.1.1:820243-821390 -
GCA_003112225.1.1:921817-922958 -
GCA_002934895.1.1:1618190-1619367 +
GCA_000017985.1.1:762424-763601 -
GCA_000257275.1.1:778233-779402 -
GCA_003231115.1.1:3017669-3018846 +
GCA_002899475.1.1:3250136-3251276 +
GCA_000284495.1.1:734281-735458 -
GCA_000010765.1.1:824926-826067 -
GCA_002589795.1.1:4616045-4617185 +
GCA_002763995.1.1:3077159-3078336 +
GCA_002787545.1.1:3969331-3970499 +
GCA_000988385.1.1:775489-776658 -
GCA_000743995.1.1:573326-574457 +
GCA_000953035.1.1:572918-574049 +
GCA_002788115.1.1:4129989-4131158 -
GCA_000227625.1.1:801427-802564 -
GCA_002853715.1.1:3323994-3325171 +
GCA_001969285.3.1:3233451-3234628 +
GCA_002853805.1.1:3385686-3386826 +
GCA_002310655.1.1:3447784-3448944 +
GCA_002853655.1.1:3570552-3571729 +
GCA_003033905.1.1:3088912-3090080 +
GCA_002196495.1.1:3435128-3436297 +
GCA_003344465.1.1:3257597-3258774 +
GCA_002812545.1.1:4199117-4200294 -
GCA_001682305.2.1:3484275-3485442 +
GCA_003443815.1.1:3191743-3192902 +
GCA_003352425.1.1:3315474-3316642 +
GCA_002996665.1.1:3326942-3328083 -
GCA_003413625.1.1:3335013-3336153 +
GCA_002156845.1.1:825960-827101 -
GCA_002057245.1.1:3801885-3803025 +
GCA_002214745.2.1:3643993-3645133 +
GCA_002716885.1.1:820017-821158 -
GCA_002357875.1.1:801699-802837 -
GCA_002224605.1.1:4567578-4568685 -
GCA_002056145.1.1:3549090-3550231 -
GCA_000971615.1.1:1758449-1759589 +
GCA_002796445.1.1:2462211-2463351 +
GCA_002952695.1.1:3495265-3496405 +
GCA_001901405.1.1:3478730-3479874 -
GCA_002163655.1.1:3141162-3142310 -
GCA_000013585.1.1:618299-619430 +
GCA_001721205.1.1:3910335-3911475 -
GCA_000801165.1.1:1590688-1591829 -
GCA_000147855.3.1:3260959-3262099 +
GCA_002012005.1.1:4647773-4648913 +
GCA_002012225.1.1:1510005-1511152 +
GCA_003030365.1.1:1604188-1605357 -
GCA_000233895.1.1:804031-805208 -
GCA_001900635.1.1:1320617-1321758 -
GCA_002442535.1.1:3084836-3085942 +
GCA_000829985.1.1:780438-781615 -
GCA_002903105.1.1:1120926-1122103 +
GCA_002993265.1.1:740800-741977 +
GCA_002764015.1.1:831561-832738 +
GCA_002055635.1.1:972771-973919 +
GCA_000800845.2.1:729188-730365 -
GCA_003570765.1.1:840893-842034 -
GCA_002163935.1.1:71808-72956 -
GCA_002240095.1.1:4521782-4522913 +
GCA_002024865.1.1:744975-746152 -
GCA_002803905.1.1:3238508-3239648 +
GCA_000599665.1.1:1478290-1479431 -
GCA_001559615.2.1:1499084-1500261 -
GCA_002142695.1.1:4912776-4913944 +
GCA_002285755.1.1:734484-735661 -
GCA_002220215.1.1:2447557-2448698 -
GCA_002056065.1.1:1445914-1447091 +
GCA_003268695.1.1:3153368-3154508 +
GCA_001485455.1.1:1603348-1604495 -
GCA_002011945.1.1:3510122-3511270 +
GCA_003586045.1.1:953507-954648 -
GCA_000497505.1.1:643169-644346 -
GCA_003433275.1.1:787998-789139 -
GCA_002240135.1.1:3824726-3825858 -
GCA_001900965.1.1:594336-595477 -
GCA_002090355.1.1:740203-741380 -
GCA_001900815.1.1:1996135-1997283 -
GCA_003013205.1.1:1490544-1491721 -
GCA_002007705.1.1:866004-867173 -
GCA_003051985.2.1:3199461-3200629 +
GCA_003346835.1.1:1873575-1874723 +
GCA_003181035.1.1:2977391-2978568 +
GCA_000258025.1.1:4234600-4235740 +
GCA_002853965.1.1:3524824-3526000 +
GCA_002310735.1.1:3095761-3096929 +
GCA_002055605.1.1:3588041-3589181 +
GCA_001936315.1.1:3661109-3662286 +
GCA_000184185.1.1:852092-853233 -
GCA_003546975.1.1:4287990-4289167 -
GCA_003571685.1.1:5015539-5016676 +
GCA_001900335.1.1:2502100-2503241 -
GCA_002310675.1.1:3287934-3289111 +
GCA_002240075.1.1:691487-692618 +
GCA_001580175.1.1:572910-574041 +
GCA_900092615.1.1:2391718-2392886 +
GCA_003112165.1.1:2942257-2943397 +
GCA_003265245.1.1:1477210-1478317 -
GCA_900474495.1.1:3164545-3165722 +
GCA_000285655.3.1:793362-794539 -
GCA_002012305.1.1:2743805-2744982 +
GCA_000783735.2.1:3645740-3646872 -
GCA_002763515.3.1:817516-818693 -
GCA_000017745.1.1:801295-802436 -
GCA_002240115.1.1:4421227-4422359 -
GCA_000005845.2.1:781803-782972 -
GCA_001901215.1.1:2557370-2558510 +
GCA_002142675.1.1:2246417-2247586 -
GCA_000813165.1.1:3667972-3669149 -
GCA_002310615.1.1:3302983-3304160 +
GCA_002163695.1.1:3187211-3188351 -
GCA_003342715.1.1:137204-138344 +
GCA_002860085.1.1:4738997-4740137 +
GCA_003571825.1.1:387418-388595 +
GCA_002786655.1.1:2507756-2508925 -
GCA_003180995.1.1:962534-963702 +
GCA_002278115.2.1:3464873-3466042 +
GCA_000012005.1.1:653576-654753 -
GCA_001901085.1.1:4754653-4755793 +
GCA_900474625.1.1:3082630-3083807 +
GCA_002310695.1.1:3323281-3324428 +
GCA_002116715.1.1:3741983-3743123 +
GCA_001900675.1.1:42530-43671 -
GCA_002787935.1.1:1313287-1314435 +
GCA_002494365.2.1:521686-522863 -
GCA_001900395.1.1:2451373-2452550 +
GCA_002011985.1.1:2943773-2944913 -
GCA_003112245.1.1:824849-825990 -
GCA_001610755.1.1:865551-866720 -
GCA_000022245.1.1:589146-590277 +
GCA_002310595.1.1:3448468-3449645 +
GCA_002357915.1.1:860417-861594 -
GCA_002215115.1.1:812955-814132 -
GCA_002156825.1.1:825960-827101 -
GCA_003287245.1.1:1347835-1349012 +
GCA_001901445.1.1:2779635-2780776 -
GCA_002180095.1.1:3816802-3817950 +
GCA_001029125.1.1:774043-775220 -
GCA_001900985.1.1:257790-258967 +
GCA_002164635.3.1:1360479-1361647 +
GCA_000219515.3.1:830279-831419 -
GCA_003073815.1.1:51657-52797 +
GCA_900174635.1.1:3260376-3261544 +
GCA_003402955.1.1:1721507-1722648 -
GCA_002948655.1.1:613776-614914 -
GCA_002012185.1.1:2742385-2743554 -
GCA_003351385.1.1:1645273-1646414 -
GCA_000020185.1.1:636109-637257 -
GCA_003288295.1.1:824159-825300 -
GCA_000967155.1.1:800625-801766 -
GCA_002237285.1.1:3426664-3427841 +
GCA_003288275.1.1:824164-825305 -
GCA_002863845.1.1:3314391-3315568 +
GCA_003095635.1.1:4108860-4110037 +
GCA_003073955.1.1:3437283-3438423 +
GCA_002854065.1.1:1586925-1588095 -
GCA_001900905.1.1:2640979-2642127 +
GCA_900174625.1.1:3257504-3258672 +
GCA_002442995.1.1:572052-573183 +
GCA_002224625.1.1:2771095-2772202 -
GCA_000743255.1.1:4484829-4486006 +
GCA_001900735.1.1:3273361-3274538 +
GCA_001900435.1.1:3440987-3442164 +
GCA_000019645.1.1:773843-774991 -
GCA_003030245.1.1:3801394-3802563 +
GCA_002953435.1.1:4486340-4487517 -
GCA_002811555.2.1:3278443-3279583 +
GCA_002215155.1.1:810479-811626 -
GCA_003180975.1.1:2501962-2503131 -
GCA_000148365.1.1:812242-813403 -
GCA_000019385.1.1:3172595-3173772 +
GCA_002893905.2.1:431811-432951 +
GCA_003204155.1.1:4041216-4042393 -
GCA_002201835.1.1:4465911-4467079 +
GCA_003855135.1.1:3684682-3685814 -
GCA_002214205.1.1:3304320-3305467 +
GCA_002357895.1.1:802977-804115 -
GCA_003204955.1.1:1217649-1218787 -
GCA_001515725.1.1:791849-792990 -
GCA_900474445.1.1:3246830-3248007 +
GCA_001579965.1.1:593384-594515 +
GCA_002142635.1.1:4734554-4735661 -
GCA_001559635.1.1:1500415-1501592 -
GCA_002591135.1.1:1847480-1848648 +
GCA_001566615.1.1:792166-793343 -
GCA_001566655.1.1:754146-755323 -
GCA_000010385.1.1:863891-865032 -
GCA_003336405.1.1:3867524-3868672 -
GCA_003325975.1.1:3396224-3397364 +
GCA_001558295.2.1:2106198-2107304 +
GCA_001900835.1.1:3602517-3603686 -
GCA_002787645.1.1:1624456-1625594 -
GCA_001683435.1.1:4363353-4364530 -
GCA_001280385.1.1:3263576-3264753 +
GCA_001901025.1.1:4460891-4462032 -
GCA_003203755.1.1:832071-833212 -
GCA_001901045.1.1:470824-471964 +
GCA_001577325.1.1:791609-792786 -
GCA_900186905.1.1:3103566-3104743 +
GCA_001542675.2.1:3136875-3138022 +
GCA_001901065.1.1:603233-604374 -
GCA_001901105.1.1:603233-604374 -
GCA_001900945.1.1:3397042-3398182 +
GCA_001900945.1.1:4513149-4514289 +
GCA_001644725.1.1:3574679-3575820 -
GCA_002224465.1.1:2099707-2100812 +
GCA_001900615.1.1:3337729-3338912 +
GCA_001513655.1.1:827306-828483 -
GCA_001900515.1.1:42234-43382 +
GCA_001901365.1.1:42967-44144 -
GCA_001901165.1.1:3350419-3351559 +
GCA_001901125.1.1:4015716-4016857 -
GCA_001677515.1.1:793939-795116 -
GCA_001678925.1.1:1540142-1541319 -
GCA_001693635.1.1:691123-692271 +
GCA_001675145.1.1:804822-805999 -
GCA_000026285.2.1:785005-786182 -
GCA_000258145.1.1:849805-850946 -
GCA_001663475.1.1:2319297-2320474 -
GCA_001027225.1.1:642644-643792 -
GCA_002796585.1.1:53861-55038 -
GCA_001660565.1.1:3253888-3255028 +
GCA_001618325.1.1:4422538-4423715 -
GCA_003031225.1.1:193606-194783 +
GCA_001596115.1.1:1520330-1521507 -
GCA_002310715.1.1:1477981-1479150 -
GCA_001900355.1.1:392956-394096 +
GCA_001900355.1.1:784936-786076 +
GCA_001900295.1.1:2006086-2007263 -
GCA_001280325.1.1:3286770-3287947 +
GCA_001442495.1.1:262117-263258 -
GCA_002310555.1.1:3253962-3255102 +
GCA_001735705.1.1:1486621-1487798 -
GCA_001721225.1.1:1277789-1278928 +
GCA_001276585.2.1:765191-766360 -
GCA_002302335.1.1:855079-856219 -
GCA_001051135.1.1:750213-751354 -
GCA_001039415.1.1:739630-740807 -
GCA_003073875.1.1:1410130-1411270 +
GCA_000725265.1.1:1521722-1522862 +
GCA_001007915.1.1:3647309-3648450 -
GCA_001021635.2.1:1782601-1783778 -
GCA_001901185.1.1:4425288-4426429 -
GCA_000987875.1.1:833517-834694 -
GCA_001518855.1.1:743801-744908 -
GCA_002788295.1.1:213525-214694 -
GCA_001308125.1.1:3858704-3859872 +
GCA_001900415.1.1:2747683-2748860 -
GCA_001280405.1.1:3410666-3411843 +
GCA_001280345.1.1:3410849-3412026 +
GCA_002393465.1.1:2712902-2714042 +
GCA_002393365.1.1:4752487-4753628 -
GCA_002302315.1.1:794330-795478 -
GCA_001900885.1.1:4522956-4524096 +
GCA_002310635.1.1:3463045-3464222 +
GCA_002163955.1.1:3035250-3036391 -
GCA_002310575.1.1:3541193-3542370 +
GCA_002844685.1.1:780651-781827 -
GCA_002077195.1.1:852593-853770 -
GCA_002787315.1.1:996542-997710 +
GCA_002787215.1.1:2545566-2546735 -
GCA_001900795.1.1:3349856-3351033 +
GCA_001901425.1.1:42232-43380 +
GCA_002142715.1.1:4824563-4825740 -
GCA_003254065.1.1:1526806-1527975 -
GCA_002079225.1.1:3104492-3105669 +
GCA_002078275.1.1:355287-356464 -
GCA_002180055.1.1:1901369-1902538 -
GCA_002105735.1.1:3284241-3285418 +
GCA_000299455.1.1:3648782-3649922 +
GCA_002237325.1.1:798698-799839 -
GCA_002237305.1.1:806531-807679 -
GCA_002180215.1.1:3739206-3740374 +
GCA_002192295.1.1:3500186-3501355 -
GCA_002192275.1.1:1032431-1033599 +
GCA_000468515.1.1:841407-842548 -
GCA_003073835.1.1:1665723-1666892 -
GCA_002180135.1.1:2833777-2834945 +
GCA_003288415.1.1:3166107-3167247 +
GCA_001900695.1.1:485052-486192 +
GCA_002215095.1.1:4163762-4164939 +
GCA_003355175.1.1:3505733-3506874 -
GCA_003176855.1.1:827420-828568 -
GCA_000183345.1.1:730081-731258 -
GCA_003122105.1.1:3269852-3270992 +
GCA_003591595.1.1:3172580-3173757 +
GCA_900184875.1.1:3197601-3198778 +
GCA_003111785.1.1:1438783-1439960 +
GCA_001420955.1.1:535706-536883 +
GCA_003571785.1.1:3386200-3387368 +
GCA_002078295.1.1:355321-356498 -
GCA_003491165.1.1:3589473-3590613 +
GCA_003410275.1.1:4182735-4183873 +
GCA_002850675.4.1:3256269-3257437 +
GCA_002855415.1.1:3468829-3469989 +
GCA_003571765.1.1:3259039-3260216 +
GCA_001900925.1.1:204262-205403 -
GCA_003491265.1.1:2106616-2107793 -
GCA_002903125.1.1:1143133-1144301 +
GCA_001693315.1.1:2100211-2101388 +
GCA_001900555.1.1:1285433-1286581 -
GCA_002944935.1.1:80511-81688 -
GCA_002945135.2.1:3167686-3168854 +
GCA_002860105.1.1:3218048-3219216 +
GCA_002870165.1.1:3232593-3233761 +
GCA_003112185.1.1:864582-865723 -
GCA_002164645.2.1:3401541-3402709 +
GCA_003112205.1.1:820941-822082 -
GCA_003044015.1.1:1555083-1556260 -
GCA_002009315.1.1:2691205-2692491 -
GCA_002999075.1.1:1413031-1414171 +
GCA_002968715.1.1:607288-608465 +
GCA_003043915.1.1:1539693-1540870 -
GCA_000831565.1.1:846888-848029 -
GCA_000819645.1.1:818766-819908 -
GCA_001679985.1.1:4424511-4425652 -
GCA_001566635.1.1:753478-754655 -
GCA_000464955.2.1:1561751-1562899 -
GCA_001901005.1.1:511996-513137 -
GCA_001021615.1.1:4609538-4610715 -
GCA_000017765.1.1:808396-809573 -
GCA_001886935.1.1:3300681-3301821 +
GCA_001888075.1.1:4429960-4431137 +
GCA_002966755.1.1:1457300-1458447 -
GCA_000026265.1.1:781720-782861 -
GCA_000025745.1.1:781649-782826 -
GCA_003020885.1.1:784694-785871 -
GCA_000026245.1.1:795686-796827 -
GCA_000010485.1.1:753412-754589 -
GCA_000245515.1.1:949455-950632 -
GCA_000014845.1.1:746573-747750 -
GCA_000091005.1.1:864688-865829 -
GCA_001021595.1.1:4809052-4810229 -
GCA_001900715.1.1:1316321-1317490 -
GCA_002012105.1.1:2559797-2560974 +
GCA_002844165.1.1:2099676-2100816 +
GCA_002012045.1.1:2179175-2180352 +
GCA_002803805.2.1:770740-771880 +
GCA_001901465.1.1:4833121-4834261 +
GCA_001900655.1.1:1143783-1144952 -
GCA_002761835.1.1:3084536-3085713 +
GCA_001678965.1.1:918223-919364 -
GCA_001860505.1.1:3606813-3607981 +
GCA_001721125.1.1:3892251-3893391 +
GCA_001886895.1.1:3589423-3590563 +
GCA_001660585.1.1:4155099-4156385 -
GCA_001677475.1.1:886871-888041 -
GCA_001900475.1.1:604997-606138 -
GCA_001750845.1.1:3230770-3231947 +
GCA_001900535.1.1:159720-160860 +
GCA_001900455.1.1:1328790-1329967 +
GCA_001900575.1.1:3244344-3245521 +

>809
GCA_001900315.1.1:3575627-3576934 +
GCA_001890365.1.1:1417292-1418600 -
GCA_001886535.1.1:836677-837985 -
GCA_001900375.1.1:725034-726341 +
GCA_000006925.2.1:573892-575199 +
GCA_000007405.1.1:569785-571092 +
GCA_002879975.1.1:1463180-1464488 -
GCA_000010745.1.1:815795-817103 -
GCA_000013265.1.1:746151-747459 -
GCA_002846135.1.1:754792-756100 -
GCA_003112145.1.1:819339-820647 -
GCA_002150905.1.1:3446658-3447976 -
GCA_000968515.1.1:777651-778959 -
GCA_001021855.1.1:563821-565128 +
GCA_000833145.1.1:741381-742689 -
GCA_000830035.1.1:741381-742689 -
GCA_000814145.2.1:843814-845122 -
GCA_002180275.1.1:3532227-3533534 +
GCA_000784925.1.1:843327-844635 -
GCA_000148605.1.1:2868115-2869422 +
GCA_002925525.1.1:4235246-4236554 -
GCA_000012025.1.1:626625-627933 -
GCA_000801185.2.1:1562898-1564206 -
GCA_000212715.2.1:808592-809900 -
GCA_001420935.1.1:1235797-1237105 -
GCA_000026345.1.1:761801-763118 -
GCA_000026545.1.1:696557-697865 -
GCA_002012125.1.1:2136011-2137319 -
GCA_002012145.1.1:3514729-3516036 +
GCA_002058765.1.1:3595037-3596344 +
GCA_000092525.1.1:744979-746297 -
GCA_000027125.1.1:852901-854209 -
GCA_000599625.1.1:3112721-3114028 +
GCA_000520035.1.1:813509-814817 -
GCA_002196475.1.1:3169928-3171236 -
GCA_001900775.1.1:3885100-3886408 -
GCA_000743955.1.1:553398-554705 +
GCA_002951855.1.1:3376856-3378164 -
GCA_001578125.1.1:4407107-4408415 -
GCA_000332755.1.1:1500954-1502262 -
GCA_002211725.1.1:1656269-1657577 -
GCA_003855115.1.1:299283-300601 +
GCA_001901145.1.1:2566084-2567391 +
GCA_002863685.1.1:1206553-1207861 -
GCA_003443795.1.1:3175633-3176940 +
GCA_001900595.1.1:1046996-1048303 +
GCA_001901315.1.1:2695751-2697058 +
GCA_001677495.1.1:904445-905753 -
GCA_002057355.1.1:3548722-3550029 +
GCA_000023665.1.1:3039696-3041003 +
GCA_002863885.1.1:3481267-3482574 +
GCA_000493755.1.1:792004-793312 -
GCA_002855325.1.1:3471141-3472448 +
GCA_002863665.1.1:3660881-3662188 +
GCA_000007445.1.1:805094-806374 -
GCA_002968735.1.1:1614991-1616299 -
GCA_000210475.1.1:834695-836003 -
GCA_000008865.2.1:866838-868146 -
GCA_001900495.1.1:2046180-2047487 +
GCA_003030025.1.1:4708218-4709526 -
GCA_002953455.1.1:3313848-3315155 +
GCA_000013305.1.1:797796-799104 -
GCA_001721525.1.1:821391-822699 -
GCA_003112225.1.1:922959-924267 -
GCA_002934895.1.1:1616881-1618188 +
GCA_000017985.1.1:763602-764910 -
GCA_000257275.1.1:779403-780711 -
GCA_003231115.1.1:3016360-3017667 +
GCA_002899475.1.1:3248827-3250134 +
GCA_000284495.1.1:735459-736767 -
GCA_000010765.1.1:826068-827376 -
GCA_002589795.1.1:4614736-4616043 +
GCA_002763995.1.1:3075850-3077157 +
GCA_002787545.1.1:3968022-3969329 +
GCA_000988385.1.1:776659-777967 -
GCA_000743995.1.1:572017-573324 +
GCA_000953035.1.1:571609-572916 +
GCA_002788115.1.1:4131159-4132467 -
GCA_000227625.1.1:802566-803883 -
GCA_002853715.1.1:3322685-3323992 +
GCA_001969285.3.1:3232142-3233449 +
GCA_002853805.1.1:3384377-3385684 +
GCA_002310655.1.1:3446475-3447782 +
GCA_002853655.1.1:3569243-3570550 +
GCA_003033905.1.1:3087603-3088910 +
GCA_002196495.1.1:3433819-3435126 +
GCA_003344465.1.1:3256288-3257595 +
GCA_002812545.1.1:4200295-4201603 -
GCA_001682305.2.1:3482966-3484273 +
GCA_003443815.1.1:3190434-3191741 +
GCA_003352425.1.1:3314165-3315472 +
GCA_002996665.1.1:3328084-3329392 -
GCA_003413625.1.1:3333704-3335011 +
GCA_002156845.1.1:827102-828410 -
GCA_002057245.1.1:3800576-3801883 +
GCA_002214745.2.1:3642684-3643991 +
GCA_002716885.1.1:821159-822467 -
GCA_002357875.1.1:802839-804156 -
GCA_002224605.1.1:4570841-4572159 -
GCA_002056145.1.1:3550232-3551540 -
GCA_000971615.1.1:1757140-1758447 +
GCA_002796445.1.1:2460902-2462209 +
GCA_002952695.1.1:3493956-3495263 +
GCA_001901405.1.1:3479875-3481183 -
GCA_002163655.1.1:3142311-3143619 -
GCA_000013585.1.1:616990-618297 +
GCA_001721205.1.1:3911476-3912784 -
GCA_000801165.1.1:1591830-1593138 -
GCA_000147855.3.1:3259650-3260957 +
GCA_002012005.1.1:4646464-4647771 +
GCA_002012225.1.1:1508696-1510003 +
GCA_003030365.1.1:1605358-1606666 -
GCA_000233895.1.1:805209-806489 -
GCA_001900635.1.1:1321759-1323067 -
GCA_002442535.1.1:3081362-3082680 +
GCA_000829985.1.1:781616-782924 -
GCA_002903105.1.1:1119617-1120924 +
GCA_002993265.1.1:739491-740798 +
GCA_002764015.1.1:830252-831559 +
GCA_002055635.1.1:971462-972769 +
GCA_000800845.2.1:730366-731674 -
GCA_003570765.1.1:842035-843343 -
GCA_002163935.1.1:72957-74265 -
GCA_002240095.1.1:4520473-4521780 +
GCA_002024865.1.1:746153-747461 -
GCA_002803905.1.1:3237199-3238506 +
GCA_000599665.1.1:1479432-1480740 -
GCA_001559615.2.1:1500262-1501570 -
GCA_002142695.1.1:4911467-4912774 +
GCA_002285755.1.1:735662-736970 -
GCA_002220215.1.1:2448699-2450007 -
GCA_002056065.1.1:1444605-1445912 +
GCA_003268695.1.1:3152059-3153366 +
GCA_001485455.1.1:1604496-1605804 -
GCA_002011945.1.1:3508813-3510120 +
GCA_003586045.1.1:954649-955957 -
GCA_000497505.1.1:644347-645639 -
GCA_003433275.1.1:789140-790448 -
GCA_002240135.1.1:3825859-3827167 -
GCA_001900965.1.1:595478-596786 -
GCA_002090355.1.1:741381-742689 -
GCA_001900815.1.1:1997284-1998592 -
GCA_003013205.1.1:1491722-1493030 -
GCA_002007705.1.1:867174-868482 -
GCA_003051985.2.1:3198152-3199459 +
GCA_003346835.1.1:1872266-1873573 +
GCA_003181035.1.1:2976082-2977389 +
GCA_000258025.1.1:4233291-4234598 +
GCA_002853965.1.1:3523515-3524822 +
GCA_002310735.1.1:3094452-3095759 +
GCA_002055605.1.1:3586732-3588039 +
GCA_001936315.1.1:3659800-3661107 +
GCA_000184185.1.1:853234-854542 -
GCA_003546975.1.1:4289168-4290448 -
GCA_003571685.1.1:5014220-5015537 +
GCA_001900335.1.1:2503242-2504550 -
GCA_002310675.1.1:3286625-3287932 +
GCA_002240075.1.1:690178-691485 +
GCA_001580175.1.1:571601-572908 +
GCA_900092615.1.1:2390409-2391716 +
GCA_003112165.1.1:2940948-2942255 +
GCA_003265245.1.1:1480473-1481791 -
GCA_900474495.1.1:3163236-3164543 +
GCA_000285655.3.1:794540-795848 -
GCA_002012305.1.1:2742496-2743803 +
GCA_000783735.2.1:3646873-3648181 -
GCA_002763515.3.1:818694-820002 -
GCA_000017745.1.1:802437-803745 -
GCA_002240115.1.1:4422360-4423668 -
GCA_000005845.2.1:782973-784281 -
GCA_001901215.1.1:2556061-2557368 +
GCA_002142675.1.1:2247587-2248896 -
GCA_000813165.1.1:3669150-3670458 -
GCA_002310615.1.1:3301674-3302981 +
GCA_002163695.1.1:3188352-3189660 -
GCA_003342715.1.1:135895-137202 +
GCA_002860085.1.1:4737688-4738995 +
GCA_003571825.1.1:386109-387416 +
GCA_002786655.1.1:2508926-2510234 -
GCA_003180995.1.1:961225-962532 +
GCA_002278115.2.1:3463564-3464871 +
GCA_000012005.1.1:654754-656046 -
GCA_001901085.1.1:4753344-4754651 +
GCA_900474625.1.1:3081321-3082628 +
GCA_002310695.1.1:3321972-3323279 +
GCA_002116715.1.1:3740674-3741981 +
GCA_001900675.1.1:43672-44980 -
GCA_002787935.1.1:1311978-1313285 +
GCA_002494365.2.1:522864-524172 -
GCA_001900395.1.1:2450064-2451371 +
GCA_002011985.1.1:2944914-2946222 -
GCA_003112245.1.1:825991-827299 -
GCA_001610755.1.1:866721-868029 -
GCA_000022245.1.1:587837-589144 +
GCA_002310595.1.1:3447159-3448466 +
GCA_002357915.1.1:861595-862903 -
GCA_002215115.1.1:814133-815441 -
GCA_002156825.1.1:827102-828410 -
GCA_003287245.1.1:1346526-1347833 +
GCA_001901445.1.1:2780777-2782085 -
GCA_002180095.1.1:3815493-3816800 +
GCA_001029125.1.1:775221-776529 -
GCA_001900985.1.1:256481-257788 +
GCA_002164635.3.1:1359170-1360477 +
GCA_000219515.3.1:831420-832728 -
GCA_003073815.1.1:50348-51655 +
GCA_900174635.1.1:3259067-3260374 +
GCA_003402955.1.1:1722649-1723957 -
GCA_002948655.1.1:614916-616233 -
GCA_002012185.1.1:2743555-2744863 -
GCA_003351385.1.1:1646415-1647723 -
GCA_000020185.1.1:637258-638566 -
GCA_003288295.1.1:825301-826609 -
GCA_000967155.1.1:801767-803075 -
GCA_002237285.1.1:3425355-3426662 +
GCA_003288275.1.1:825306-826614 -
GCA_002863845.1.1:3313082-3314389 +
GCA_003095635.1.1:4107551-4108858 +
GCA_003073955.1.1:3435974-3437281 +
GCA_002854065.1.1:1588096-1589404 -
GCA_001900905.1.1:2639670-2640977 +
GCA_900174625.1.1:3256195-3257502 +
GCA_002442995.1.1:570743-572050 +
GCA_002224625.1.1:2774358-2775676 -
GCA_000743255.1.1:4483548-4484827 +
GCA_001900735.1.1:3272052-3273359 +
GCA_001900435.1.1:3439678-3440985 +
GCA_000019645.1.1:774992-776300 -
GCA_003030245.1.1:3800085-3801392 +
GCA_002953435.1.1:4487518-4488826 -
GCA_002811555.2.1:3277134-3278441 +
GCA_002215155.1.1:811627-812935 -
GCA_003180975.1.1:2503132-2504440 -
GCA_000148365.1.1:813404-814684 -
GCA_000019385.1.1:3171286-3172593 +
GCA_002893905.2.1:430502-431809 +
GCA_003204155.1.1:4042394-4043702 -
GCA_002201835.1.1:4464602-4465909 +
GCA_003855135.1.1:3685815-3687123 -
GCA_002214205.1.1:3303011-3304318 +
GCA_002357895.1.1:804117-805434 -
GCA_003204955.1.1:1218789-1220106 -
GCA_001515725.1.1:792991-794299 -
GCA_900474445.1.1:3245521-3246828 +
GCA_001579965.1.1:592075-593382 +
GCA_002142635.1.1:4737817-4739135 -
GCA_001559635.1.1:1501593-1502901 -
GCA_002591135.1.1:1846171-1847478 +
GCA_001566615.1.1:793344-794652 -
GCA_001566655.1.1:755324-756632 -
GCA_000010385.1.1:865033-866341 -
GCA_003336405.1.1:3868673-3869981 -
GCA_003325975.1.1:3394915-3396222 +
GCA_001558295.2.1:2102724-2104042 +
GCA_001900835.1.1:3603687-3604995 -
GCA_002787645.1.1:1625596-1626913 -
GCA_001683435.1.1:4364531-4365839 -
GCA_001280385.1.1:3262267-3263574 +
GCA_001901025.1.1:4462033-4463341 -
GCA_003203755.1.1:833213-834521 -
GCA_001901045.1.1:469515-470822 +
GCA_001577325.1.1:792787-794095 -
GCA_900186905.1.1:3102257-3103564 +
GCA_001542675.2.1:3135566-3136873 +
GCA_001901065.1.1:604375-605683 -
GCA_001901105.1.1:604375-605683 -
GCA_001900945.1.1:3395733-3397040 +
GCA_001900945.1.1:4511840-4513147 +
GCA_001644725.1.1:3575821-3577129 -
GCA_002224465.1.1:2096233-2097551 +
GCA_001900615.1.1:3336420-3337727 +
GCA_001513655.1.1:828484-829792 -
GCA_001900515.1.1:40925-42232 +
GCA_001901365.1.1:44145-45453 -
GCA_001901165.1.1:3349110-3350417 +
GCA_001901125.1.1:4016858-4018166 -
GCA_001677515.1.1:795117-796425 -
GCA_001678925.1.1:1541320-1542628 -
GCA_001693635.1.1:689814-691121 +
GCA_001675145.1.1:806000-807308 -
GCA_000026285.2.1:786183-787491 -
GCA_000258145.1.1:850947-852255 -
GCA_001663475.1.1:2320475-2321783 -
GCA_001027225.1.1:643793-645101 -
GCA_002796585.1.1:55039-56347 -
GCA_001660565.1.1:3252579-3253886 +
GCA_001618325.1.1:4423716-4425024 -
GCA_003031225.1.1:192297-193604 +
GCA_001596115.1.1:1521508-1522816 -
GCA_002310715.1.1:1479151-1480459 -
GCA_001900355.1.1:391647-392954 +
GCA_001900355.1.1:783627-784934 +
GCA_001900295.1.1:2007264-2008572 -
GCA_001280325.1.1:3285461-3286768 +
GCA_001442495.1.1:263259-264567 -
GCA_002310555.1.1:3252653-3253960 +
GCA_001735705.1.1:1487799-1489107 -
GCA_001721225.1.1:1276480-1277787 +
GCA_001276585.2.1:766361-767669 -
GCA_002302335.1.1:856220-857528 -
GCA_001051135.1.1:751355-752663 -
GCA_001039415.1.1:740808-742116 -
GCA_003073875.1.1:1408821-1410128 +
GCA_000725265.1.1:1520413-1521720 +
GCA_001007915.1.1:3648451-3649759 -
GCA_001021635.2.1:1783779-1785087 -
GCA_001901185.1.1:4426430-4427738 -
GCA_000987875.1.1:834695-836003 -
GCA_001518855.1.1:747064-748382 -
GCA_002788295.1.1:214695-216003 -
GCA_001308125.1.1:3857395-3858702 +
GCA_001900415.1.1:2748861-2750169 -
GCA_001280405.1.1:3409357-3410664 +
GCA_001280345.1.1:3409540-3410847 +
GCA_002393465.1.1:2711593-2712900 +
GCA_002393365.1.1:4753629-4754937 -
GCA_002302315.1.1:795479-796787 -
GCA_001900885.1.1:4521647-4522954 +
GCA_002310635.1.1:3461736-3463043 +
GCA_002163955.1.1:3036392-3037700 -
GCA_002310575.1.1:3539884-3541191 +
GCA_002844685.1.1:781828-783136 -
GCA_002077195.1.1:853771-855079 -
GCA_002787315.1.1:995233-996540 +
GCA_002787215.1.1:2546736-2548044 -
GCA_001900795.1.1:3348547-3349854 +
GCA_001901425.1.1:40923-42230 +
GCA_002142715.1.1:4825741-4827049 -
GCA_003254065.1.1:1527976-1529284 -
GCA_002079225.1.1:3103183-3104490 +
GCA_002078275.1.1:356465-357773 -
GCA_002180055.1.1:1902539-1903847 -
GCA_002105735.1.1:3282932-3284239 +
GCA_000299455.1.1:3647473-3648780 +
GCA_002237325.1.1:799840-801148 -
GCA_002237305.1.1:807680-808988 -
GCA_002180215.1.1:3737897-3739204 +
GCA_002192295.1.1:3501356-3502664 -
GCA_002192275.1.1:1031122-1032429 +
GCA_000468515.1.1:842549-843857 -
GCA_003073835.1.1:1666893-1668201 -
GCA_002180135.1.1:2832468-2833775 +
GCA_003288415.1.1:3164798-3166105 +
GCA_001900695.1.1:483743-485050 +
GCA_002215095.1.1:4162453-4163760 +
GCA_003355175.1.1:3506875-3508183 -
GCA_003176855.1.1:828569-829877 -
GCA_000183345.1.1:731259-732567 -
GCA_003122105.1.1:3268543-3269850 +
GCA_003591595.1.1:3171271-3172578 +
GCA_900184875.1.1:3196292-3197599 +
GCA_003111785.1.1:1437474-1438781 +
GCA_001420955.1.1:534397-535704 +
GCA_003571785.1.1:3384891-3386198 +
GCA_002078295.1.1:356499-357807 -
GCA_003491165.1.1:3588164-3589471 +
GCA_003410275.1.1:4181426-4182733 +
GCA_002850675.4.1:3254960-3256267 +
GCA_002855415.1.1:3467520-3468827 +
GCA_003571765.1.1:3257730-3259037 +
GCA_001900925.1.1:205404-206712 -
GCA_003491265.1.1:2107794-2109100 -
GCA_002903125.1.1:1141824-1143131 +
GCA_001693315.1.1:2098930-2100209 +
GCA_001900555.1.1:1286582-1287890 -
GCA_002944935.1.1:81689-82997 -
GCA_002945135.2.1:3166377-3167684 +
GCA_002860105.1.1:3216739-3218046 +
GCA_002870165.1.1:3231284-3232591 +
GCA_003112185.1.1:865724-867032 -
GCA_002164645.2.1:3400232-3401539 +
GCA_003112205.1.1:822083-823391 -
GCA_003044015.1.1:1556261-1557569 -
GCA_002009315.1.1:2692492-2693800 -
GCA_002999075.1.1:1411722-1413029 +
GCA_002968715.1.1:605979-607286 +
GCA_003043915.1.1:1540871-1542179 -
GCA_000831565.1.1:848030-849338 -
GCA_000819645.1.1:819909-821217 -
GCA_001679985.1.1:4425653-4426961 -
GCA_001566635.1.1:754656-755964 -
GCA_000464955.2.1:1562900-1564208 -
GCA_001901005.1.1:513138-514446 -
GCA_001021615.1.1:4610716-4612024 -
GCA_000017765.1.1:809574-810882 -
GCA_001886935.1.1:3299372-3300679 +
GCA_001888075.1.1:4428651-4429958 +
GCA_002966755.1.1:1458448-1459756 -
GCA_000026265.1.1:782862-784170 -
GCA_000025745.1.1:782827-784135 -
GCA_003020885.1.1:785872-787180 -
GCA_000026245.1.1:796828-798136 -
GCA_000010485.1.1:754590-755898 -
GCA_000245515.1.1:950633-951941 -
GCA_000014845.1.1:747751-749059 -
GCA_000091005.1.1:865830-867138 -
GCA_001021595.1.1:4810230-4811538 -
GCA_001900715.1.1:1317491-1318799 -
GCA_002012105.1.1:2558488-2559795 +
GCA_002844165.1.1:2098367-2099674 +
GCA_002012045.1.1:2177866-2179173 +
GCA_002803805.2.1:769431-770738 +
GCA_001901465.1.1:4831812-4833119 +
GCA_001900655.1.1:1144953-1146261 -
GCA_002761835.1.1:3083227-3084534 +
GCA_001678965.1.1:919365-920673 -
GCA_001860505.1.1:3605504-3606811 +
GCA_001721125.1.1:3890942-3892249 +
GCA_001886895.1.1:3588114-3589421 +
GCA_001660585.1.1:4156386-4157694 -
GCA_001677475.1.1:888042-889350 -
GCA_001900475.1.1:606139-607447 -
GCA_001750845.1.1:3229461-3230768 +
GCA_001900535.1.1:158411-159718 +
GCA_001900455.1.1:1327481-1328788 +
GCA_001900575.1.1:3243035-3244342 +

>808
GCA_001900315.1.1:3571473-3574443 +
GCA_001890365.1.1:1419784-1422754 -
GCA_001886535.1.1:839169-842130 -
GCA_001900375.1.1:720886-723850 +
GCA_000006925.2.1:569737-572708 +
GCA_000007405.1.1:565630-568601 +
GCA_002879975.1.1:1465672-1468633 -
GCA_000010745.1.1:818287-821251 -
GCA_000013265.1.1:748643-751614 -
GCA_002846135.1.1:757284-760255 -
GCA_003112145.1.1:821831-824792 -
GCA_002150905.1.1:3449160-3452123 -
GCA_000968515.1.1:780143-783104 -
GCA_001021855.1.1:559666-562637 +
GCA_000833145.1.1:743873-746822 -
GCA_000830035.1.1:743873-746822 -
GCA_000814145.2.1:846306-849267 -
GCA_002180275.1.1:3528079-3531043 +
GCA_000784925.1.1:845819-848789 -
GCA_000148605.1.1:2863960-2866931 +
GCA_002925525.1.1:4237737-4240707 -
GCA_000012025.1.1:629117-632078 -
GCA_000801185.2.1:1565390-1568354 -
GCA_000212715.2.1:811084-814045 -
GCA_001420935.1.1:1238289-1241252 -
GCA_000026345.1.1:764302-767273 -
GCA_000026545.1.1:699049-702019 -
GCA_002012125.1.1:2138503-2141464 -
GCA_002012145.1.1:3510574-3513545 +
GCA_002058765.1.1:3590883-3593853 +
GCA_000092525.1.1:747481-750444 -
GCA_000027125.1.1:855393-858363 -
GCA_000599625.1.1:3108576-3111537 +
GCA_000520035.1.1:816001-818963 -
GCA_002196475.1.1:3172420-3175390 -
GCA_001900775.1.1:3887592-3890553 -
GCA_000743955.1.1:549243-552214 +
GCA_002951855.1.1:3379348-3382319 -
GCA_001578125.1.1:4409599-4412570 -
GCA_000332755.1.1:1503446-1506410 -
GCA_002211725.1.1:1658761-1661725 -
GCA_003855115.1.1:295136-298099 +
GCA_001901145.1.1:2561938-2564900 +
GCA_002863685.1.1:1209045-1212006 -
GCA_003443795.1.1:3171488-3174449 +
GCA_001900595.1.1:1042850-1045812 +
GCA_001901315.1.1:2691606-2694567 +
GCA_001677495.1.1:906937-909899 -
GCA_002057355.1.1:3544574-3547538 +
GCA_000023665.1.1:3035563-3038512 +
GCA_002863885.1.1:3477122-3480083 +
GCA_000493755.1.1:794496-797467 -
GCA_002855325.1.1:3466996-3469957 +
GCA_002863665.1.1:3656736-3659697 +
GCA_000007445.1.1:807033-810003 -
GCA_002968735.1.1:1617482-1620452 -
GCA_000210475.1.1:837187-840148 -
GCA_000008865.2.1:869330-872299 -
GCA_001900495.1.1:2042032-2044996 +
GCA_003030025.1.1:4710710-4713671 -
GCA_002953455.1.1:3309700-3312664 +
GCA_000013305.1.1:800289-803260 -
GCA_001721525.1.1:823883-826853 -
GCA_003112225.1.1:925451-928409 -
GCA_002934895.1.1:1612733-1615697 +
GCA_000017985.1.1:766094-769043 -
GCA_000257275.1.1:781895-784856 -
GCA_003231115.1.1:3012215-3015176 +
GCA_002899475.1.1:3244679-3247643 +
GCA_000284495.1.1:737951-740921 -
GCA_000010765.1.1:828560-831523 -
GCA_002589795.1.1:4610588-4613552 +
GCA_002763995.1.1:3071695-3074666 +
GCA_002787545.1.1:3963877-3966838 +
GCA_000988385.1.1:779151-782112 -
GCA_000743995.1.1:567862-570833 +
GCA_000953035.1.1:567454-570425 +
GCA_002788115.1.1:4133650-4136620 -
GCA_000227625.1.1:805067-808038 -
GCA_002853715.1.1:3318549-3321501 +
GCA_001969285.3.1:3227997-3230958 +
GCA_002853805.1.1:3380229-3383193 +
GCA_002310655.1.1:3442321-3445291 +
GCA_002853655.1.1:3565098-3568059 +
GCA_003033905.1.1:3083458-3086419 +
GCA_002196495.1.1:3429665-3432635 +
GCA_003344465.1.1:3252133-3255104 +
GCA_002812545.1.1:4202787-4205748 -
GCA_001682305.2.1:3478821-3481782 +
GCA_003443815.1.1:3186289-3189250 +
GCA_003352425.1.1:3310020-3312981 +
GCA_002996665.1.1:3330576-3333538 -
GCA_003413625.1.1:3329556-3332520 +
GCA_002156845.1.1:829594-832557 -
GCA_002057245.1.1:3796421-3799392 +
GCA_002214745.2.1:3638536-3641500 +
GCA_002716885.1.1:823651-826615 -
GCA_002357875.1.1:805340-808292 -
GCA_002224605.1.1:4573343-4576306 -
GCA_002056145.1.1:3552724-3555688 -
GCA_000971615.1.1:1752992-1755956 +
GCA_002796445.1.1:2456754-2459718 +
GCA_002952695.1.1:3489810-3492772 +
GCA_001901405.1.1:3482367-3485329 -
GCA_002163655.1.1:3144803-3147767 -
GCA_000013585.1.1:612835-615806 +
GCA_001721205.1.1:3913968-3916929 -
GCA_000801165.1.1:1594322-1597286 -
GCA_000147855.3.1:3255502-3258466 +
GCA_002012005.1.1:4642316-4645280 +
GCA_002012225.1.1:1504542-1507512 +
GCA_003030365.1.1:1607850-1610811 -
GCA_000233895.1.1:807148-810118 -
GCA_001900635.1.1:1324251-1327215 -
GCA_002442535.1.1:3077215-3080178 +
GCA_000829985.1.1:784108-787069 -
GCA_002903105.1.1:1115469-1118433 +
GCA_002993265.1.1:735358-738307 +
GCA_002764015.1.1:826097-829068 +
GCA_002055635.1.1:967314-970278 +
GCA_000800845.2.1:732858-735829 -
GCA_003570765.1.1:844527-847491 -
GCA_002163935.1.1:75449-78413 -
GCA_002240095.1.1:4516318-4519289 +
GCA_002024865.1.1:748645-751616 -
GCA_002803905.1.1:3233051-3236015 +
GCA_000599665.1.1:1481924-1484894 -
GCA_001559615.2.1:1502754-1505703 -
GCA_002142695.1.1:4907322-4910283 +
GCA_002285755.1.1:738154-741125 -
GCA_002220215.1.1:2451191-2454155 -
GCA_002056065.1.1:1440460-1443421 +
GCA_003268695.1.1:3147911-3150875 +
GCA_001485455.1.1:1606988-1609958 -
GCA_002011945.1.1:3504665-3507629 +
GCA_003586045.1.1:957141-960105 -
GCA_000497505.1.1:647683-650594 -
GCA_003433275.1.1:791632-794596 -
GCA_002240135.1.1:3828351-3831322 -
GCA_001900965.1.1:597970-600934 -
GCA_002090355.1.1:743873-746822 -
GCA_001900815.1.1:1999776-2002740 -
GCA_003013205.1.1:1494214-1497175 -
GCA_002007705.1.1:869666-872627 -
GCA_003051985.2.1:3194007-3196968 +
GCA_003346835.1.1:1868112-1871082 +
GCA_003181035.1.1:2971927-2974898 +
GCA_000258025.1.1:4229143-4232107 +
GCA_002853965.1.1:3519366-3522331 +
GCA_002310735.1.1:3090307-3093268 +
GCA_002055605.1.1:3582577-3585548 +
GCA_001936315.1.1:3655655-3658616 +
GCA_000184185.1.1:855726-858690 -
GCA_003546975.1.1:4291107-4294077 -
GCA_003571685.1.1:5010065-5013036 +
GCA_001900335.1.1:2505734-2508696 -
GCA_002310675.1.1:3282479-3285441 +
GCA_002240075.1.1:686023-688994 +
GCA_001580175.1.1:567446-570417 +
GCA_900092615.1.1:2386264-2389225 +
GCA_003112165.1.1:2936801-2939764 +
GCA_003265245.1.1:1482975-1485938 -
GCA_900474495.1.1:3159091-3162052 +
GCA_000285655.3.1:797032-800003 -
GCA_002012305.1.1:2738341-2741312 +
GCA_000783735.2.1:3649365-3652336 -
GCA_002763515.3.1:821186-824157 -
GCA_000017745.1.1:804929-807891 -
GCA_002240115.1.1:4424852-4427823 -
GCA_000005845.2.1:785465-788426 -
GCA_001901215.1.1:2551915-2554877 +
GCA_002142675.1.1:2250079-2253049 -
GCA_000813165.1.1:3671642-3674613 -
GCA_002310615.1.1:3297520-3300490 +
GCA_002163695.1.1:3190844-3193808 -
GCA_003342715.1.1:131747-134711 +
GCA_002860085.1.1:4733540-4736504 +
GCA_003571825.1.1:381954-384925 +
GCA_002786655.1.1:2511418-2514379 -
GCA_003180995.1.1:957072-960042 +
GCA_002278115.2.1:3459410-3462380 +
GCA_000012005.1.1:658072-660984 -
GCA_001901085.1.1:4749196-4752160 +
GCA_900474625.1.1:3077176-3080137 +
GCA_002310695.1.1:3317818-3320788 +
GCA_002116715.1.1:3736526-3739490 +
GCA_001900675.1.1:46164-49128 -
GCA_002787935.1.1:1307830-1310794 +
GCA_002494365.2.1:525356-528317 -
GCA_001900395.1.1:2445910-2448880 +
GCA_002011985.1.1:2947406-2950376 -
GCA_003112245.1.1:828483-831446 -
GCA_001610755.1.1:869213-872174 -
GCA_000022245.1.1:583682-586653 +
GCA_002310595.1.1:3443005-3445975 +
GCA_002357915.1.1:864087-867039 -
GCA_002215115.1.1:816625-819577 -
GCA_002156825.1.1:829594-832557 -
GCA_003287245.1.1:1342393-1345342 +
GCA_001901445.1.1:2783269-2786233 -
GCA_002180095.1.1:3811345-3814309 +
GCA_001029125.1.1:777713-780675 -
GCA_001900985.1.1:252336-255297 +
GCA_002164635.3.1:1355017-1357987 +
GCA_000219515.3.1:833912-836882 -
GCA_003073815.1.1:46200-49164 +
GCA_900174635.1.1:3254922-3257883 +
GCA_003402955.1.1:1725141-1728105 -
GCA_002948655.1.1:617417-620369 -
GCA_002012185.1.1:2746047-2749008 -
GCA_003351385.1.1:1648907-1651871 -
GCA_000020185.1.1:639750-642690 -
GCA_003288295.1.1:827793-830756 -
GCA_000967155.1.1:804259-807223 -
GCA_002237285.1.1:3421206-3424171 +
GCA_003288275.1.1:827798-830761 -
GCA_002863845.1.1:3308927-3311898 +
GCA_003095635.1.1:4103415-4106367 +
GCA_003073955.1.1:3431826-3434790 +
GCA_002854065.1.1:1590588-1593539 -
GCA_001900905.1.1:2635522-2638486 +
GCA_900174625.1.1:3252050-3255011 +
GCA_002442995.1.1:566588-569559 +
GCA_002224625.1.1:2776860-2779823 -
GCA_000743255.1.1:4479919-4482889 +
GCA_001900735.1.1:3267916-3270868 +
GCA_001900435.1.1:3435533-3438494 +
GCA_000019645.1.1:777484-780436 -
GCA_003030245.1.1:3795931-3798901 +
GCA_002953435.1.1:4490010-4492981 -
GCA_002811555.2.1:3272986-3275950 +
GCA_002215155.1.1:814119-817083 -
GCA_003180975.1.1:2505624-2508585 -
GCA_000148365.1.1:815343-818313 -
GCA_000019385.1.1:3167141-3170102 +
GCA_002893905.2.1:426354-429318 +
GCA_003204155.1.1:4044886-4047847 -
GCA_002201835.1.1:4460457-4463418 +
GCA_003855135.1.1:3688307-3691278 -
GCA_002214205.1.1:3298857-3301827 +
GCA_002357895.1.1:806618-809570 -
GCA_003204955.1.1:1221290-1224242 -
GCA_001515725.1.1:795483-798447 -
GCA_900474445.1.1:3241376-3244337 +
GCA_001579965.1.1:587920-590891 +
GCA_002142635.1.1:4740319-4743282 -
GCA_001559635.1.1:1504085-1507034 -
GCA_002591135.1.1:1842018-1844988 +
GCA_001566615.1.1:795836-798807 -
GCA_001566655.1.1:757816-760787 -
GCA_000010385.1.1:867525-870489 -
GCA_003336405.1.1:3871165-3874129 -
GCA_003325975.1.1:3390767-3393731 +
GCA_001558295.2.1:2098577-2101540 +
GCA_001900835.1.1:3606179-3609140 -
GCA_002787645.1.1:1628097-1631049 -
GCA_001683435.1.1:4367023-4369994 -
GCA_001280385.1.1:3258112-3261083 +
GCA_001901025.1.1:4464525-4467489 -
GCA_003203755.1.1:835705-838668 -
GCA_001901045.1.1:465367-468331 +
GCA_001577325.1.1:795279-798250 -
GCA_900186905.1.1:3098112-3101073 +
GCA_001542675.2.1:3131411-3134382 +
GCA_001901065.1.1:606867-609829 -
GCA_001901105.1.1:606867-609829 -
GCA_001900945.1.1:3391585-3394549 +
GCA_001900945.1.1:4507692-4510656 +
GCA_001644725.1.1:3578313-3581277 -
GCA_002224465.1.1:2092086-2095049 +
GCA_001900615.1.1:3332287-3335236 +
GCA_001513655.1.1:830976-833947 -
GCA_001900515.1.1:36777-39741 +
GCA_001901365.1.1:46637-49598 -
GCA_001901165.1.1:3344964-3347926 +
GCA_001901125.1.1:4019350-4022314 -
GCA_001677515.1.1:797609-800574 -
GCA_001678925.1.1:1543812-1546761 -
GCA_001693635.1.1:685666-688630 +
GCA_001675145.1.1:808492-811463 -
GCA_000026285.2.1:788675-791646 -
GCA_000258145.1.1:853439-856403 -
GCA_001663475.1.1:2322967-2325938 -
GCA_001027225.1.1:646285-649246 -
GCA_002796585.1.1:57531-60502 -
GCA_001660565.1.1:3248431-3251395 +
GCA_001618325.1.1:4426208-4429179 -
GCA_003031225.1.1:188151-191113 +
GCA_001596115.1.1:1524000-1526949 -
GCA_002310715.1.1:1481643-1484604 -
GCA_001900355.1.1:387501-390463 +
GCA_001900355.1.1:779481-782443 +
GCA_001900295.1.1:2009756-2012726 -
GCA_001280325.1.1:3281306-3284277 +
GCA_001442495.1.1:265751-268715 -
GCA_002310555.1.1:3248508-3251469 +
GCA_001735705.1.1:1490291-1493252 -
GCA_001721225.1.1:1272335-1275296 +
GCA_001276585.2.1:768853-771814 -
GCA_002302335.1.1:858712-861676 -
GCA_001051135.1.1:753847-756811 -
GCA_001039415.1.1:743300-746249 -
GCA_003073875.1.1:1404673-1407637 +
GCA_000725265.1.1:1514929-1517893 +
GCA_001007915.1.1:3650943-3653907 -
GCA_001021635.2.1:1786271-1789223 -
GCA_001901185.1.1:4428922-4431886 -
GCA_000987875.1.1:837187-840148 -
GCA_001518855.1.1:749566-752529 -
GCA_002788295.1.1:217187-220148 -
GCA_001308125.1.1:3853250-3856211 +
GCA_001900415.1.1:2751353-2754314 -
GCA_001280405.1.1:3405202-3408173 +
GCA_001280345.1.1:3405385-3408356 +
GCA_002393465.1.1:2707445-2710409 +
GCA_002393365.1.1:4756121-4759085 -
GCA_002302315.1.1:797971-800935 -
GCA_001900885.1.1:4517499-4520463 +
GCA_002310635.1.1:3457582-3460552 +
GCA_002163955.1.1:3038884-3041848 -
GCA_002310575.1.1:3535729-3538700 +
GCA_002844685.1.1:784320-787291 -
GCA_002077195.1.1:856263-859224 -
GCA_002787315.1.1:991088-994049 +
GCA_002787215.1.1:2549227-2552197 -
GCA_001900795.1.1:3344401-3347363 +
GCA_001901425.1.1:36775-39739 +
GCA_002142715.1.1:4828233-4831204 -
GCA_003254065.1.1:1530468-1533429 -
GCA_002079225.1.1:3099038-3101999 +
GCA_002078275.1.1:358957-361906 -
GCA_002180055.1.1:1905031-1907992 -
GCA_002105735.1.1:3278787-3281748 +
GCA_000299455.1.1:3643325-3646289 +
GCA_002237325.1.1:802332-805296 -
GCA_002237305.1.1:810172-813143 -
GCA_002180215.1.1:3733752-3736713 +
GCA_002192295.1.1:3503848-3506809 -
GCA_002192275.1.1:1026977-1029938 +
GCA_000468515.1.1:845041-848005 -
GCA_003073835.1.1:1669385-1672346 -
GCA_002180135.1.1:2828323-2831284 +
GCA_003288415.1.1:3160650-3163614 +
GCA_001900695.1.1:479598-482559 +
GCA_002215095.1.1:4158299-4161269 +
GCA_003355175.1.1:3509367-3512331 -
GCA_003176855.1.1:831061-834025 -
GCA_000183345.1.1:733751-736721 -
GCA_003122105.1.1:3264395-3267359 +
GCA_003591595.1.1:3167126-3170087 +
GCA_900184875.1.1:3192146-3195108 +
GCA_003111785.1.1:1433329-1436290 +
GCA_001420955.1.1:530261-533213 +
GCA_003571785.1.1:3380738-3383708 +
GCA_002078295.1.1:358991-361940 -
GCA_003491165.1.1:3584016-3586980 +
GCA_003410275.1.1:4177296-4180248 +
GCA_002850675.4.1:3250815-3253776 +
GCA_002855415.1.1:3463375-3466336 +
GCA_003571765.1.1:3253585-3256546 +
GCA_001900925.1.1:207896-210860 -
GCA_003491265.1.1:2110283-2113253 -
GCA_002903125.1.1:1137679-1140640 +
GCA_001693315.1.1:2095301-2098271 +
GCA_001900555.1.1:1289074-1292038 -
GCA_002944935.1.1:84181-87152 -
GCA_002945135.2.1:3162232-3165193 +
GCA_002860105.1.1:3212594-3215555 +
GCA_002870165.1.1:3227139-3230100 +
GCA_003112185.1.1:868216-871179 -
GCA_002164645.2.1:3396079-3399049 +
GCA_003112205.1.1:824575-827539 -
GCA_003044015.1.1:1558753-1561723 -
GCA_002009315.1.1:2694984-2697936 -
GCA_002999075.1.1:1407574-1410538 +
GCA_002968715.1.1:601833-604795 +
GCA_003043915.1.1:1543363-1546333 -
GCA_000831565.1.1:850522-853486 -
GCA_000819645.1.1:822401-825365 -
GCA_001679985.1.1:4428145-4431107 -
GCA_001566635.1.1:757148-760119 -
GCA_000464955.2.1:1565392-1568356 -
GCA_001901005.1.1:515630-518594 -
GCA_001021615.1.1:4613208-4616179 -
GCA_000017765.1.1:812066-815028 -
GCA_001886935.1.1:3295224-3298188 +
GCA_001888075.1.1:4424506-4427467 +
GCA_002966755.1.1:1460940-1463910 -
GCA_000026265.1.1:785354-788319 -
GCA_000025745.1.1:785319-788290 -
GCA_003020885.1.1:788364-791335 -
GCA_000026245.1.1:799320-802284 -
GCA_000010485.1.1:757082-760053 -
GCA_000245515.1.1:953125-956095 -
GCA_000014845.1.1:750243-753214 -
GCA_000091005.1.1:868322-871285 -
GCA_001021595.1.1:4812722-4815693 -
GCA_001900715.1.1:1319983-1322944 -
GCA_002012105.1.1:2554343-2557304 +
GCA_002844165.1.1:2094222-2097183 +
GCA_002012045.1.1:2173712-2176682 +
GCA_002803805.2.1:765276-768247 +
GCA_001901465.1.1:4827664-4830628 +
GCA_001900655.1.1:1147445-1150406 -
GCA_002761835.1.1:3079082-3082043 +
GCA_001678965.1.1:921857-924819 -
GCA_001860505.1.1:3601359-3604320 +
GCA_001721125.1.1:3886795-3889758 +
GCA_001886895.1.1:3583966-3586930 +
GCA_001660585.1.1:4158878-4161848 -
GCA_001677475.1.1:890534-893485 -
GCA_001900475.1.1:608631-611595 -
GCA_001750845.1.1:3225316-3228277 +
GCA_001900535.1.1:154263-157227 +
GCA_001900455.1.1:1323336-1326297 +
GCA_001900575.1.1:3238890-3241851 +

>807
GCA_001900315.1.1:3565127-3571462 +
GCA_001890365.1.1:1422765-1429100 -
GCA_001886535.1.1:842141-848474 -
GCA_001900375.1.1:714542-720875 +
GCA_000006925.2.1:563393-569726 +
GCA_000007405.1.1:559286-565619 +
GCA_002879975.1.1:1468644-1474977 -
GCA_000010745.1.1:821262-827595 -
GCA_000013265.1.1:751625-757960 -
GCA_002846135.1.1:760266-766601 -
GCA_003112145.1.1:824803-831136 -
GCA_002150905.1.1:3452134-3458467 -
GCA_000968515.1.1:783115-789448 -
GCA_001021855.1.1:553322-559655 +
GCA_000814145.2.1:849278-855611 -
GCA_002180275.1.1:3521735-3528068 +
GCA_000784925.1.1:848800-855133 -
GCA_000148605.1.1:2857615-2863949 +
GCA_002925525.1.1:4240718-4247053 -
GCA_000012025.1.1:632089-638422 -
GCA_000801185.2.1:1568365-1574698 -
GCA_000212715.2.1:814056-820389 -
GCA_001420935.1.1:1241263-1247596 -
GCA_000026345.1.1:767284-773618 -
GCA_000026545.1.1:702030-708352 -
GCA_002012125.1.1:2141475-2147808 -
GCA_002012145.1.1:3504228-3510563 +
GCA_002058765.1.1:3584538-3590859 +
GCA_000092525.1.1:750455-756788 -
GCA_000027125.1.1:858374-864709 -
GCA_000599625.1.1:3102232-3108565 +
GCA_000520035.1.1:818974-825308 -
GCA_002196475.1.1:3175401-3181735 -
GCA_001900775.1.1:3890564-3896897 -
GCA_000743955.1.1:542899-549232 +
GCA_002951855.1.1:3382330-3388664 -
GCA_001578125.1.1:4412581-4418914 -
GCA_000332755.1.1:1506421-1512754 -
GCA_002211725.1.1:1661736-1668070 -
GCA_003855115.1.1:288792-295125 +
GCA_001901145.1.1:2555592-2561927 +
GCA_002863685.1.1:1212017-1218350 -
GCA_003443795.1.1:3165144-3171477 +
GCA_001900595.1.1:1036504-1042839 +
GCA_001901315.1.1:2685262-2691595 +
GCA_001677495.1.1:909910-916243 -
GCA_002057355.1.1:3538228-3544563 +
GCA_002863885.1.1:3470778-3477111 +
GCA_000493755.1.1:797478-803813 -
GCA_002855325.1.1:3460652-3466985 +
GCA_002863665.1.1:3650392-3656725 +
GCA_000007445.1.1:810014-816348 -
GCA_002968735.1.1:1620463-1626798 -
GCA_000210475.1.1:840159-846492 -
GCA_000008865.2.1:872310-878644 -
GCA_001900495.1.1:2035688-2042021 +
GCA_003030025.1.1:4713682-4720015 -
GCA_002953455.1.1:3303356-3309689 +
GCA_000013305.1.1:803271-809605 -
GCA_001721525.1.1:826864-833197 -
GCA_003112225.1.1:928425-934758 -
GCA_002934895.1.1:1606388-1612722 +
GCA_000017985.1.1:769066-775399 -
GCA_000257275.1.1:784867-791201 -
GCA_003231115.1.1:3005871-3012204 +
GCA_002899475.1.1:3238333-3244668 +
GCA_000284495.1.1:740932-747265 -
GCA_000010765.1.1:831534-837867 -
GCA_002589795.1.1:4604244-4610577 +
GCA_002763995.1.1:3065349-3071684 +
GCA_002787545.1.1:3957533-3963866 +
GCA_000988385.1.1:782123-788456 -
GCA_000743995.1.1:561518-567851 +
GCA_000953035.1.1:561110-567443 +
GCA_002788115.1.1:4136631-4142966 -
GCA_000227625.1.1:808049-814383 -
GCA_002853715.1.1:3312205-3318538 +
GCA_001969285.3.1:3221653-3227986 +
GCA_002853805.1.1:3373885-3380218 +
GCA_002310655.1.1:3435975-3442310 +
GCA_002853655.1.1:3558754-3565087 +
GCA_003033905.1.1:3077114-3083447 +
GCA_002196495.1.1:3423320-3429654 +
GCA_003344465.1.1:3245788-3252122 +
GCA_002812545.1.1:4205759-4212092 -
GCA_001682305.2.1:3472477-3478810 +
GCA_003443815.1.1:3179945-3186278 +
GCA_003352425.1.1:3303676-3310009 +
GCA_002996665.1.1:3333549-3339884 -
GCA_003413625.1.1:3323212-3329545 +
GCA_002156845.1.1:832568-838901 -
GCA_002057245.1.1:3790077-3796410 +
GCA_002214745.2.1:3632194-3638525 +
GCA_002716885.1.1:826626-832959 -
GCA_002357875.1.1:808303-814637 -
GCA_002224605.1.1:4576317-4582650 -
GCA_002056145.1.1:3555699-3562032 -
GCA_000971615.1.1:1746648-1752981 +
GCA_002796445.1.1:2450410-2456743 +
GCA_002952695.1.1:3483464-3489799 +
GCA_001901405.1.1:3485340-3491674 -
GCA_002163655.1.1:3147778-3154111 -
GCA_000013585.1.1:606491-612824 +
GCA_001721205.1.1:3916940-3923272 -
GCA_000801165.1.1:1597297-1603630 -
GCA_000147855.3.1:3249156-3255491 +
GCA_002012005.1.1:4635972-4642305 +
GCA_002012225.1.1:1498198-1504531 +
GCA_003030365.1.1:1610822-1617155 -
GCA_000233895.1.1:810129-816463 -
GCA_001900635.1.1:1327226-1333559 -
GCA_002442535.1.1:3070871-3077204 +
GCA_000829985.1.1:787080-793413 -
GCA_002903105.1.1:1109124-1115458 +
GCA_002993265.1.1:729002-735335 +
GCA_002764015.1.1:819751-826086 +
GCA_002055635.1.1:960970-967303 +
GCA_000800845.2.1:735840-742174 -
GCA_003570765.1.1:847502-853835 -
GCA_002163935.1.1:78424-84757 -
GCA_002240095.1.1:4509974-4516307 +
GCA_002024865.1.1:751627-757962 -
GCA_002803905.1.1:3226707-3233040 +
GCA_000599665.1.1:1484905-1491240 -
GCA_002142695.1.1:4900978-4907311 +
GCA_002285755.1.1:741136-747470 -
GCA_002220215.1.1:2454166-2460499 -
GCA_002056065.1.1:1434116-1440449 +
GCA_003268695.1.1:3141567-3147900 +
GCA_001485455.1.1:1609969-1616302 -
GCA_002011945.1.1:3498321-3504654 +
GCA_003586045.1.1:960116-966449 -
GCA_000497505.1.1:650605-656939 -
GCA_003433275.1.1:794607-800940 -
GCA_002240135.1.1:3831333-3837666 -
GCA_001900965.1.1:600945-607278 -
GCA_001900815.1.1:2002751-2009084 -
GCA_003013205.1.1:1497186-1503519 -
GCA_002007705.1.1:872638-878971 -
GCA_003051985.2.1:3187663-3193996 +
GCA_003346835.1.1:1861769-1868101 +
GCA_003181035.1.1:2965581-2971916 +
GCA_000258025.1.1:4222797-4229132 +
GCA_002853965.1.1:3513022-3519355 +
GCA_002310735.1.1:3083963-3090296 +
GCA_002055605.1.1:3576233-3582566 +
GCA_001936315.1.1:3649311-3655644 +
GCA_000184185.1.1:858701-865036 -
GCA_003546975.1.1:4294088-4300422 -
GCA_003571685.1.1:5003720-5010054 +
GCA_001900335.1.1:2508707-2515040 -
GCA_002310675.1.1:3276134-3282468 +
GCA_002240075.1.1:679679-686012 +
GCA_001580175.1.1:561102-567435 +
GCA_900092615.1.1:2379920-2386253 +
GCA_003112165.1.1:2930457-2936790 +
GCA_003265245.1.1:1485949-1492282 -
GCA_900474495.1.1:3152747-3159080 +
GCA_000285655.3.1:800014-806349 -
GCA_002012305.1.1:2731995-2738330 +
GCA_000783735.2.1:3652347-3658637 -
GCA_002763515.3.1:824168-830502 -
GCA_000017745.1.1:807902-814235 -
GCA_002240115.1.1:4427834-4434167 -
GCA_000005845.2.1:788437-794770 -
GCA_001901215.1.1:2545569-2551904 +
GCA_002142675.1.1:2253060-2259395 -
GCA_000813165.1.1:3674624-3680959 -
GCA_002310615.1.1:3291176-3297509 +
GCA_002163695.1.1:3193819-3200152 -
GCA_003342715.1.1:125403-131736 +
GCA_002860085.1.1:4727196-4733529 +
GCA_003571825.1.1:375608-381943 +
GCA_002786655.1.1:2514390-2520723 -
GCA_003180995.1.1:950726-957061 +
GCA_002278115.2.1:3453064-3459399 +
GCA_000012005.1.1:660995-667329 -
GCA_001901085.1.1:4742852-4749185 +
GCA_900474625.1.1:3070832-3077165 +
GCA_002310695.1.1:3311474-3317807 +
GCA_002116715.1.1:3730182-3736515 +
GCA_001900675.1.1:49139-55472 -
GCA_002787935.1.1:1301486-1307819 +
GCA_002494365.2.1:528328-534661 -
GCA_001900395.1.1:2439565-2445899 +
GCA_002011985.1.1:2950387-2956722 -
GCA_003112245.1.1:831457-837790 -
GCA_001610755.1.1:872185-878518 -
GCA_000022245.1.1:577338-583671 +
GCA_002310595.1.1:3436659-3442994 +
GCA_002357915.1.1:867050-873383 -
GCA_002215115.1.1:819588-825921 -
GCA_002156825.1.1:832568-838901 -
GCA_003287245.1.1:1336037-1342370 +
GCA_001901445.1.1:2786244-2792577 -
GCA_002180095.1.1:3805001-3811334 +
GCA_001029125.1.1:780686-787020 -
GCA_001900985.1.1:245992-252325 +
GCA_002164635.3.1:1348671-1355006 +
GCA_000219515.3.1:836893-843226 -
GCA_003073815.1.1:39856-46189 +
GCA_900174635.1.1:3248578-3254911 +
GCA_003402955.1.1:1728116-1734449 -
GCA_002948655.1.1:620380-626714 -
GCA_002012185.1.1:2749019-2755352 -
GCA_003351385.1.1:1651882-1658215 -
GCA_000020185.1.1:642722-649055 -
GCA_003288295.1.1:830767-837100 -
GCA_000967155.1.1:807234-813567 -
GCA_002237285.1.1:3414862-3421195 +
GCA_003288275.1.1:830772-837105 -
GCA_002863845.1.1:3302582-3308916 +
GCA_003095635.1.1:4097071-4103404 +
GCA_003073955.1.1:3425482-3431815 +
GCA_002854065.1.1:1593550-1599884 -
GCA_001900905.1.1:2629178-2635511 +
GCA_900174625.1.1:3245706-3252039 +
GCA_002442995.1.1:560244-566577 +
GCA_002224625.1.1:2779834-2786167 -
GCA_000743255.1.1:4473574-4479908 +
GCA_001900735.1.1:3261572-3267905 +
GCA_001900435.1.1:3429189-3435522 +
GCA_000019645.1.1:780447-786781 -
GCA_003030245.1.1:3789585-3795920 +
GCA_002953435.1.1:4492992-4499327 -
GCA_002811555.2.1:3266642-3272975 +
GCA_002215155.1.1:817094-823426 -
GCA_003180975.1.1:2508596-2514929 -
GCA_000148365.1.1:818324-824658 -
GCA_000019385.1.1:3160797-3167130 +
GCA_002893905.2.1:420010-426343 +
GCA_003204155.1.1:4047858-4054191 -
GCA_002201835.1.1:4454113-4460446 +
GCA_003855135.1.1:3691289-3697622 -
GCA_002214205.1.1:3292513-3298846 +
GCA_002357895.1.1:809581-815915 -
GCA_003204955.1.1:1224253-1230587 -
GCA_001515725.1.1:798458-804791 -
GCA_900474445.1.1:3235032-3241365 +
GCA_001579965.1.1:581576-587909 +
GCA_002142635.1.1:4743293-4749626 -
GCA_002591135.1.1:1835672-1842007 +
GCA_001566615.1.1:798818-805153 -
GCA_001566655.1.1:760798-767132 -
GCA_000010385.1.1:870500-876833 -
GCA_003336405.1.1:3874140-3880473 -
GCA_003325975.1.1:3384423-3390756 +
GCA_001558295.2.1:2092233-2098566 +
GCA_001900835.1.1:3609151-3615484 -
GCA_002787645.1.1:1631060-1637394 -
GCA_001683435.1.1:4370005-4376339 -
GCA_001280385.1.1:3251766-3258101 +
GCA_001901025.1.1:4467500-4473833 -
GCA_003203755.1.1:838679-845012 -
GCA_001901045.1.1:459023-465356 +
GCA_001577325.1.1:798261-804596 -
GCA_900186905.1.1:3091768-3098101 +
GCA_001542675.2.1:3125066-3131400 +
GCA_001901065.1.1:609840-616175 -
GCA_001901105.1.1:609840-616175 -
GCA_001900945.1.1:3385241-3391574 +
GCA_001900945.1.1:4501348-4507681 +
GCA_001644725.1.1:3581288-3587621 -
GCA_002224465.1.1:2085742-2092075 +
GCA_001900615.1.1:3325931-3332264 +
GCA_001513655.1.1:833958-840292 -
GCA_001900515.1.1:30433-36766 +
GCA_001901365.1.1:49609-55942 -
GCA_001901165.1.1:3338618-3344953 +
GCA_001901125.1.1:4022325-4028658 -
GCA_001677515.1.1:800585-806918 -
GCA_001678925.1.1:1546784-1553117 -
GCA_001693635.1.1:679322-685655 +
GCA_001675145.1.1:811474-817808 -
GCA_000026285.2.1:791657-797992 -
GCA_000258145.1.1:856414-862749 -
GCA_001663475.1.1:2325949-2332284 -
GCA_001027225.1.1:649257-655590 -
GCA_002796585.1.1:60513-66848 -
GCA_001660565.1.1:3242087-3248420 +
GCA_001618325.1.1:4429190-4435525 -
GCA_003031225.1.1:181806-188140 +
GCA_002310715.1.1:1484615-1490948 -
GCA_001900355.1.1:381157-387490 +
GCA_001900355.1.1:773137-779470 +
GCA_001900295.1.1:2012737-2019072 -
GCA_001280325.1.1:3274960-3281295 +
GCA_001442495.1.1:268726-275059 -
GCA_002310555.1.1:3242164-3248497 +
GCA_001735705.1.1:1493263-1499596 -
GCA_001721225.1.1:1265991-1272324 +
GCA_001276585.2.1:771825-778158 -
GCA_002302335.1.1:861687-868022 -
GCA_001051135.1.1:756822-763155 -
GCA_003073875.1.1:1398329-1404662 +
GCA_000725265.1.1:1508585-1514918 +
GCA_001007915.1.1:3653918-3660251 -
GCA_001021635.2.1:1789234-1795567 -
GCA_001901185.1.1:4431897-4438230 -
GCA_000987875.1.1:840159-846492 -
GCA_001518855.1.1:752540-758873 -
GCA_002788295.1.1:220159-226492 -
GCA_001308125.1.1:3846906-3853239 +
GCA_001900415.1.1:2754325-2760658 -
GCA_001280405.1.1:3398856-3405191 +
GCA_001280345.1.1:3399039-3405374 +
GCA_002393465.1.1:2701101-2707434 +
GCA_002393365.1.1:4759096-4765429 -
GCA_002302315.1.1:800946-807279 -
GCA_001900885.1.1:4511153-4517488 +
GCA_002310635.1.1:3451237-3457571 +
GCA_002163955.1.1:3041859-3048192 -
GCA_002310575.1.1:3529384-3535718 +
GCA_002844685.1.1:787302-793637 -
GCA_002077195.1.1:859235-865568 -
GCA_002787315.1.1:984744-991077 +
GCA_002787215.1.1:2552208-2558543 -
GCA_001900795.1.1:3338056-3344390 +
GCA_001901425.1.1:30431-36764 +
GCA_002142715.1.1:4831215-4837550 -
GCA_003254065.1.1:1533440-1539773 -
GCA_002079225.1.1:3092694-3099027 +
GCA_002180055.1.1:1908003-1914336 -
GCA_002105735.1.1:3272443-3278776 +
GCA_000299455.1.1:3636981-3643314 +
GCA_002237325.1.1:805307-811640 -
GCA_002237305.1.1:813154-819488 -
GCA_002180215.1.1:3727408-3733741 +
GCA_002192295.1.1:3506820-3513153 -
GCA_002192275.1.1:1020633-1026966 +
GCA_000468515.1.1:848016-854351 -
GCA_003073835.1.1:1672357-1678690 -
GCA_002180135.1.1:2821979-2828312 +
GCA_003288415.1.1:3154306-3160639 +
GCA_001900695.1.1:473254-479587 +
GCA_002215095.1.1:4151953-4158288 +
GCA_003355175.1.1:3512342-3518677 -
GCA_003176855.1.1:834036-840369 -
GCA_000183345.1.1:736732-743065 -
GCA_003122105.1.1:3258051-3264384 +
GCA_003591595.1.1:3160782-3167115 +
GCA_900184875.1.1:3185802-3192135 +
GCA_003111785.1.1:1426985-1433318 +
GCA_001420955.1.1:523917-530250 +
GCA_003571785.1.1:3374392-3380727 +
GCA_003491165.1.1:3577672-3584005 +
GCA_003410275.1.1:4170950-4177285 +
GCA_002850675.4.1:3244471-3250804 +
GCA_002855415.1.1:3457031-3463364 +
GCA_003571765.1.1:3247241-3253574 +
GCA_001900925.1.1:210871-217206 -
GCA_003491265.1.1:2113264-2119595 -
GCA_002903125.1.1:1131335-1137668 +
GCA_001693315.1.1:2088956-2095290 +
GCA_001900555.1.1:1292049-1298382 -
GCA_002944935.1.1:87163-93496 -
GCA_002945135.2.1:3155888-3162221 +
GCA_002860105.1.1:3206250-3212583 +
GCA_002870165.1.1:3220795-3227128 +
GCA_003112185.1.1:871190-877523 -
GCA_002164645.2.1:3389733-3396068 +
GCA_003112205.1.1:827550-833885 -
GCA_003044015.1.1:1561734-1568068 -
GCA_002009315.1.1:2697947-2704280 -
GCA_002999075.1.1:1401230-1407563 +
GCA_002968715.1.1:595488-601822 +
GCA_003043915.1.1:1546344-1552678 -
GCA_000831565.1.1:853497-859830 -
GCA_000819645.1.1:825376-831709 -
GCA_001679985.1.1:4431118-4437451 -
GCA_001566635.1.1:760130-766465 -
GCA_000464955.2.1:1568367-1574700 -
GCA_001901005.1.1:518605-524940 -
GCA_001021615.1.1:4616190-4622525 -
GCA_000017765.1.1:815039-821373 -
GCA_001886935.1.1:3288880-3295213 +
GCA_001888075.1.1:4418162-4424495 +
GCA_002966755.1.1:1463921-1470254 -
GCA_000026265.1.1:788330-794664 -
GCA_000025745.1.1:788301-794636 -
GCA_003020885.1.1:791346-797681 -
GCA_000026245.1.1:802295-808628 -
GCA_000010485.1.1:760064-766399 -
GCA_000245515.1.1:956106-962440 -
GCA_000014845.1.1:753225-759560 -
GCA_000091005.1.1:871296-877629 -
GCA_001021595.1.1:4815704-4822039 -
GCA_001900715.1.1:1322955-1329288 -
GCA_002012105.1.1:2547999-2554332 +
GCA_002844165.1.1:2087878-2094211 +
GCA_002012045.1.1:2167366-2173701 +
GCA_002803805.2.1:758932-765265 +
GCA_001901465.1.1:4821320-4827653 +
GCA_001900655.1.1:1150417-1156750 -
GCA_002761835.1.1:3072738-3079071 +
GCA_001678965.1.1:924830-931163 -
GCA_001860505.1.1:3595015-3601348 +
GCA_001721125.1.1:3880451-3886784 +
GCA_001886895.1.1:3577622-3583955 +
GCA_001660585.1.1:4161859-4168194 -
GCA_001677475.1.1:893496-899830 -
GCA_001900475.1.1:611606-617939 -
GCA_001750845.1.1:3218972-3225305 +
GCA_001900535.1.1:147919-154252 +
GCA_001900455.1.1:1316992-1323325 +
GCA_001900575.1.1:3232546-3238879 +

>806
GCA_001900315.1.1:3562181-3564993 +
GCA_001890365.1.1:1429234-1432047 -
GCA_001886535.1.1:848608-851421 -
GCA_001900375.1.1:711595-714408 +
GCA_000006925.2.1:560446-563259 +
GCA_000007405.1.1:556339-559152 +
GCA_002879975.1.1:1475111-1477924 -
GCA_000010745.1.1:827729-830542 -
GCA_000013265.1.1:758094-760907 -
GCA_002846135.1.1:766735-769548 -
GCA_003112145.1.1:831270-834082 -
GCA_002150905.1.1:3458601-3461397 -
GCA_000968515.1.1:789582-792395 -
GCA_001021855.1.1:550375-553188 +
GCA_000814145.2.1:855745-858558 -
GCA_002180275.1.1:3518788-3521601 +
GCA_000784925.1.1:855267-858080 -
GCA_000148605.1.1:2854668-2857481 +
GCA_002925525.1.1:4247187-4249999 -
GCA_000012025.1.1:638556-641368 -
GCA_000801185.2.1:1574832-1577645 -
GCA_000212715.2.1:820523-823335 -
GCA_001420935.1.1:1247730-1250542 -
GCA_000026345.1.1:773752-776565 -
GCA_000026545.1.1:708486-711299 -
GCA_002012125.1.1:2147942-2150755 -
GCA_002012145.1.1:3501281-3504094 +
GCA_002058765.1.1:3581591-3584404 +
GCA_000092525.1.1:756922-759718 -
GCA_000027125.1.1:864843-867655 -
GCA_000599625.1.1:3099285-3102098 +
GCA_000520035.1.1:825442-828255 -
GCA_002196475.1.1:3181873-3184682 -
GCA_001900775.1.1:3897031-3899844 -
GCA_000743955.1.1:539952-542765 +
GCA_002951855.1.1:3388798-3391610 -
GCA_001578125.1.1:4419048-4421861 -
GCA_000332755.1.1:1512888-1515701 -
GCA_002211725.1.1:1668204-1671017 -
GCA_003855115.1.1:285862-288658 +
GCA_001901145.1.1:2552645-2555458 +
GCA_002863685.1.1:1218484-1221295 -
GCA_003443795.1.1:3162197-3165010 +
GCA_001900595.1.1:1033557-1036370 +
GCA_001901315.1.1:2682315-2685128 +
GCA_001677495.1.1:916377-919190 -
GCA_002057355.1.1:3535281-3538094 +
GCA_002863885.1.1:3467833-3470644 +
GCA_000493755.1.1:803947-806760 -
GCA_002855325.1.1:3457705-3460518 +
GCA_002863665.1.1:3647447-3650258 +
GCA_000007445.1.1:816482-819295 -
GCA_002968735.1.1:1626932-1629744 -
GCA_000210475.1.1:846626-849439 -
GCA_000008865.2.1:878778-881591 -
GCA_001900495.1.1:2032741-2035554 +
GCA_003030025.1.1:4720149-4722962 -
GCA_002953455.1.1:3300409-3303222 +
GCA_000013305.1.1:809739-812552 -
GCA_001721525.1.1:833331-836144 -
GCA_003112225.1.1:934892-937704 -
GCA_002934895.1.1:1603441-1606254 +
GCA_000017985.1.1:775533-778346 -
GCA_000257275.1.1:791335-794148 -
GCA_003231115.1.1:3002924-3005737 +
GCA_002899475.1.1:3235386-3238199 +
GCA_000284495.1.1:747399-750208 -
GCA_000010765.1.1:838001-840813 -
GCA_002589795.1.1:4601297-4604110 +
GCA_002763995.1.1:3062402-3065215 +
GCA_002787545.1.1:3954586-3957399 +
GCA_000988385.1.1:788590-791403 -
GCA_000743995.1.1:558571-561384 +
GCA_000953035.1.1:558163-560976 +
GCA_002788115.1.1:4143100-4145912 -
GCA_000227625.1.1:814517-817330 -
GCA_002853715.1.1:3309259-3312071 +
GCA_001969285.3.1:3218706-3221519 +
GCA_002853805.1.1:3370938-3373751 +
GCA_002310655.1.1:3433028-3435841 +
GCA_002853655.1.1:3555808-3558620 +
GCA_003033905.1.1:3074167-3076980 +
GCA_002196495.1.1:3420373-3423182 +
GCA_003344465.1.1:3242841-3245654 +
GCA_002812545.1.1:4212226-4215039 -
GCA_001682305.2.1:3469530-3472343 +
GCA_003443815.1.1:3176998-3179811 +
GCA_003352425.1.1:3300729-3303542 +
GCA_002996665.1.1:3340018-3342831 -
GCA_003413625.1.1:3320265-3323078 +
GCA_002156845.1.1:839035-841847 -
GCA_002057245.1.1:3787131-3789943 +
GCA_002214745.2.1:3629247-3632060 +
GCA_002716885.1.1:833093-835906 -
GCA_002357875.1.1:814771-817584 -
GCA_002224605.1.1:4582784-4585580 -
GCA_002056145.1.1:3562166-3564979 -
GCA_000971615.1.1:1743701-1746514 +
GCA_002796445.1.1:2447463-2450276 +
GCA_002952695.1.1:3480517-3483330 +
GCA_001901405.1.1:3491808-3494621 -
GCA_002163655.1.1:3154245-3157058 -
GCA_000013585.1.1:603544-606357 +
GCA_001721205.1.1:3923406-3926217 -
GCA_000801165.1.1:1603764-1606577 -
GCA_000147855.3.1:3246209-3249022 +
GCA_002012005.1.1:4633025-4635838 +
GCA_002012225.1.1:1495251-1498064 +
GCA_003030365.1.1:1617289-1620102 -
GCA_000233895.1.1:816597-819410 -
GCA_001900635.1.1:1333693-1336506 -
GCA_002442535.1.1:3067941-3070737 +
GCA_000829985.1.1:793547-796360 -
GCA_002903105.1.1:1106177-1108990 +
GCA_002993265.1.1:726055-728868 +
GCA_002764015.1.1:816804-819617 +
GCA_002055635.1.1:958023-960836 +
GCA_000800845.2.1:742308-745120 -
GCA_003570765.1.1:853969-856782 -
GCA_002163935.1.1:84891-87704 -
GCA_002240095.1.1:4507027-4509840 +
GCA_002024865.1.1:758096-760909 -
GCA_002803905.1.1:3223760-3226573 +
GCA_000599665.1.1:1491374-1494187 -
GCA_002142695.1.1:4898031-4900844 +
GCA_002285755.1.1:747604-750417 -
GCA_002220215.1.1:2460633-2463438 -
GCA_002056065.1.1:1431169-1433982 +
GCA_003268695.1.1:3138620-3141433 +
GCA_001485455.1.1:1616436-1619249 -
GCA_002011945.1.1:3495374-3498187 +
GCA_003586045.1.1:966583-969396 -
GCA_000497505.1.1:657073-659886 -
GCA_003433275.1.1:801074-803887 -
GCA_002240135.1.1:3837800-3840613 -
GCA_001900965.1.1:607412-610225 -
GCA_001900815.1.1:2009218-2012031 -
GCA_003013205.1.1:1503653-1506466 -
GCA_002007705.1.1:879105-881918 -
GCA_003051985.2.1:3184716-3187529 +
GCA_003346835.1.1:1858822-1861635 +
GCA_003181035.1.1:2962634-2965447 +
GCA_000258025.1.1:4219850-4222663 +
GCA_002853965.1.1:3510075-3512888 +
GCA_002310735.1.1:3081016-3083829 +
GCA_002055605.1.1:3573287-3576099 +
GCA_001936315.1.1:3646365-3649177 +
GCA_000184185.1.1:865170-867983 -
GCA_003546975.1.1:4300556-4303369 -
GCA_003571685.1.1:5000773-5003586 +
GCA_001900335.1.1:2515174-2517986 -
GCA_002310675.1.1:3273187-3276000 +
GCA_002240075.1.1:676732-679545 +
GCA_001580175.1.1:558155-560968 +
GCA_900092615.1.1:2376973-2379786 +
GCA_003112165.1.1:2927511-2930323 +
GCA_003265245.1.1:1492416-1495212 -
GCA_900474495.1.1:3149800-3152613 +
GCA_000285655.3.1:806483-809296 -
GCA_002012305.1.1:2729048-2731861 +
GCA_000783735.2.1:3659590-3662403 -
GCA_002763515.3.1:830636-833449 -
GCA_000017745.1.1:814369-817181 -
GCA_002240115.1.1:4434301-4437114 -
GCA_000005845.2.1:794904-797717 -
GCA_001901215.1.1:2542622-2545435 +
GCA_002142675.1.1:2259529-2262341 -
GCA_000813165.1.1:3681093-3683906 -
GCA_002310615.1.1:3288230-3291042 +
GCA_002163695.1.1:3200286-3203099 -
GCA_003342715.1.1:122456-125269 +
GCA_002860085.1.1:4724250-4727062 +
GCA_003571825.1.1:372661-375474 +
GCA_002786655.1.1:2520857-2523670 -
GCA_003180995.1.1:947780-950592 +
GCA_002278115.2.1:3450117-3452930 +
GCA_000012005.1.1:667463-670276 -
GCA_001901085.1.1:4739905-4742718 +
GCA_900474625.1.1:3067885-3070698 +
GCA_002310695.1.1:3308527-3311340 +
GCA_002116715.1.1:3727235-3730048 +
GCA_001900675.1.1:55606-58419 -
GCA_002787935.1.1:1298539-1301352 +
GCA_002494365.2.1:534795-537608 -
GCA_001900395.1.1:2436618-2439431 +
GCA_002011985.1.1:2956856-2959668 -
GCA_003112245.1.1:837924-840736 -
GCA_001610755.1.1:878652-881465 -
GCA_000022245.1.1:574391-577204 +
GCA_002310595.1.1:3433712-3436525 +
GCA_002357915.1.1:873517-876329 -
GCA_002215115.1.1:826055-828866 -
GCA_002156825.1.1:839035-841847 -
GCA_003287245.1.1:1333090-1335903 +
GCA_001901445.1.1:2792711-2795523 -
GCA_002180095.1.1:3802054-3804867 +
GCA_001029125.1.1:787154-789967 -
GCA_001900985.1.1:243045-245858 +
GCA_002164635.3.1:1345725-1348537 +
GCA_000219515.3.1:844122-846884 -
GCA_003073815.1.1:36909-39722 +
GCA_900174635.1.1:3245631-3248444 +
GCA_003402955.1.1:1734583-1737396 -
GCA_002948655.1.1:626848-629661 -
GCA_002012185.1.1:2755486-2758299 -
GCA_003351385.1.1:1658349-1661162 -
GCA_000020185.1.1:649189-652001 -
GCA_003288295.1.1:837234-840046 -
GCA_000967155.1.1:813701-816514 -
GCA_002237285.1.1:3411915-3414728 +
GCA_003288275.1.1:837239-840051 -
GCA_002863845.1.1:3299635-3302448 +
GCA_003095635.1.1:4094125-4096937 +
GCA_003073955.1.1:3422535-3425348 +
GCA_002854065.1.1:1600018-1602831 -
GCA_001900905.1.1:2626232-2629044 +
GCA_900174625.1.1:3242759-3245572 +
GCA_002442995.1.1:557297-560110 +
GCA_002224625.1.1:2786301-2789097 -
GCA_000743255.1.1:4470627-4473440 +
GCA_001900735.1.1:3258626-3261438 +
GCA_001900435.1.1:3426242-3429055 +
GCA_000019645.1.1:786915-789728 -
GCA_003030245.1.1:3786639-3789451 +
GCA_002953435.1.1:4499461-4502274 -
GCA_002811555.2.1:3263695-3266508 +
GCA_002215155.1.1:823560-826373 -
GCA_003180975.1.1:2515063-2517876 -
GCA_000148365.1.1:824792-827605 -
GCA_000019385.1.1:3157850-3160663 +
GCA_002893905.2.1:417063-419876 +
GCA_003204155.1.1:4054325-4057138 -
GCA_002201835.1.1:4451166-4453979 +
GCA_003855135.1.1:3697756-3700569 -
GCA_002214205.1.1:3289566-3292379 +
GCA_002357895.1.1:816049-818862 -
GCA_003204955.1.1:1230721-1233534 -
GCA_001515725.1.1:804925-807738 -
GCA_900474445.1.1:3232085-3234898 +
GCA_001579965.1.1:578629-581442 +
GCA_002142635.1.1:4749760-4752556 -
GCA_002591135.1.1:1832726-1835538 +
GCA_001566615.1.1:805287-808100 -
GCA_001566655.1.1:767266-770079 -
GCA_000010385.1.1:876967-879779 -
GCA_003336405.1.1:3880607-3883420 -
GCA_003325975.1.1:3381476-3384289 +
GCA_001558295.2.1:2089303-2092099 +
GCA_001900835.1.1:3615618-3618431 -
GCA_002787645.1.1:1637528-1640341 -
GCA_001683435.1.1:4376473-4379286 -
GCA_001280385.1.1:3248819-3251632 +
GCA_001901025.1.1:4473967-4476780 -
GCA_003203755.1.1:845146-847958 -
GCA_001901045.1.1:456076-458889 +
GCA_001577325.1.1:804730-807543 -
GCA_900186905.1.1:3088821-3091634 +
GCA_001542675.2.1:3122119-3124932 +
GCA_001901065.1.1:616309-619122 -
GCA_001901105.1.1:616309-619122 -
GCA_001900945.1.1:3382294-3385107 +
GCA_001900945.1.1:4498401-4501214 +
GCA_001644725.1.1:3587755-3590568 -
GCA_002224465.1.1:2082812-2085608 +
GCA_001900615.1.1:3322984-3325797 +
GCA_001513655.1.1:840426-843239 -
GCA_001900515.1.1:27486-30299 +
GCA_001901365.1.1:56076-58889 -
GCA_001901165.1.1:3335671-3338484 +
GCA_001901125.1.1:4028792-4031604 -
GCA_001677515.1.1:807052-809865 -
GCA_001678925.1.1:1553251-1556064 -
GCA_001693635.1.1:676375-679188 +
GCA_001675145.1.1:817942-820755 -
GCA_000026285.2.1:798126-800939 -
GCA_000258145.1.1:862883-865696 -
GCA_001663475.1.1:2332418-2335231 -
GCA_001027225.1.1:655724-658536 -
GCA_002796585.1.1:66982-69795 -
GCA_001660565.1.1:3239140-3241953 +
GCA_001618325.1.1:4435659-4438472 -
GCA_003031225.1.1:178859-181672 +
GCA_002310715.1.1:1491082-1493895 -
GCA_001900355.1.1:378211-381023 +
GCA_001900355.1.1:770191-773003 +
GCA_001900295.1.1:2019206-2022019 -
GCA_001280325.1.1:3272013-3274826 +
GCA_001442495.1.1:275193-278006 -
GCA_002310555.1.1:3239217-3242030 +
GCA_001735705.1.1:1499730-1502543 -
GCA_001721225.1.1:1263046-1265857 +
GCA_001276585.2.1:778292-781105 -
GCA_002302335.1.1:868156-870969 -
GCA_001051135.1.1:763289-766102 -
GCA_003073875.1.1:1395383-1398195 +
GCA_000725265.1.1:1505638-1508451 +
GCA_001007915.1.1:3660385-3663197 -
GCA_001021635.2.1:1795701-1798513 -
GCA_001901185.1.1:4438364-4441177 -
GCA_000987875.1.1:846626-849439 -
GCA_001518855.1.1:759007-761803 -
GCA_002788295.1.1:226626-229439 -
GCA_001308125.1.1:3843959-3846772 +
GCA_001900415.1.1:2760792-2763605 -
GCA_001280405.1.1:3395909-3398722 +
GCA_001280345.1.1:3396092-3398905 +
GCA_002393465.1.1:2698154-2700967 +
GCA_002393365.1.1:4765563-4768376 -
GCA_002302315.1.1:807413-810225 -
GCA_001900885.1.1:4508206-4511019 +
GCA_002310635.1.1:3448290-3451103 +
GCA_002163955.1.1:3048326-3051138 -
GCA_002310575.1.1:3526437-3529250 +
GCA_002844685.1.1:793771-796584 -
GCA_002077195.1.1:865702-868515 -
GCA_002787315.1.1:981797-984610 +
GCA_002787215.1.1:2558677-2561489 -
GCA_001900795.1.1:3335109-3337922 +
GCA_001901425.1.1:27484-30297 +
GCA_002142715.1.1:4837684-4840497 -
GCA_003254065.1.1:1539907-1542720 -
GCA_002079225.1.1:3089747-3092560 +
GCA_002180055.1.1:1914470-1917283 -
GCA_002105735.1.1:3269496-3272309 +
GCA_000299455.1.1:3634034-3636847 +
GCA_002237325.1.1:811774-814587 -
GCA_002237305.1.1:819622-822435 -
GCA_002180215.1.1:3724461-3727274 +
GCA_002192295.1.1:3513287-3516100 -
GCA_002192275.1.1:1017686-1020499 +
GCA_000468515.1.1:854485-857298 -
GCA_003073835.1.1:1678824-1681637 -
GCA_002180135.1.1:2819032-2821845 +
GCA_003288415.1.1:3151360-3154172 +
GCA_001900695.1.1:470307-473120 +
GCA_002215095.1.1:4149010-4151819 +
GCA_003355175.1.1:3518811-3521624 -
GCA_003176855.1.1:840503-843316 -
GCA_000183345.1.1:743199-746008 -
GCA_003122105.1.1:3255105-3257917 +
GCA_003591595.1.1:3157835-3160648 +
GCA_900184875.1.1:3182855-3185668 +
GCA_003111785.1.1:1424038-1426851 +
GCA_001420955.1.1:520971-523783 +
GCA_003571785.1.1:3371446-3374258 +
GCA_003491165.1.1:3574725-3577538 +
GCA_003410275.1.1:4168003-4170816 +
GCA_002850675.4.1:3241524-3244337 +
GCA_002855415.1.1:3454085-3456897 +
GCA_003571765.1.1:3244294-3247107 +
GCA_001900925.1.1:217340-220153 -
GCA_003491265.1.1:2119729-2122540 -
GCA_002903125.1.1:1128388-1131201 +
GCA_001693315.1.1:2086009-2088822 +
GCA_001900555.1.1:1298516-1301329 -
GCA_002944935.1.1:93630-96443 -
GCA_002945135.2.1:3152941-3155754 +
GCA_002860105.1.1:3203303-3206116 +
GCA_002870165.1.1:3217848-3220661 +
GCA_003112185.1.1:877657-880469 -
GCA_002164645.2.1:3386787-3389599 +
GCA_003112205.1.1:834019-836832 -
GCA_003044015.1.1:1568202-1571015 -
GCA_002009315.1.1:2704414-2707226 -
GCA_002999075.1.1:1398284-1401096 +
GCA_002968715.1.1:592541-595354 +
GCA_003043915.1.1:1552812-1555625 -
GCA_000831565.1.1:859964-862776 -
GCA_000819645.1.1:831843-834656 -
GCA_001679985.1.1:4437585-4440398 -
GCA_001566635.1.1:766599-769412 -
GCA_000464955.2.1:1574834-1577647 -
GCA_001901005.1.1:525074-527887 -
GCA_001021615.1.1:4622659-4625472 -
GCA_000017765.1.1:821507-824320 -
GCA_001886935.1.1:3285933-3288746 +
GCA_001888075.1.1:4415215-4418028 +
GCA_002966755.1.1:1470388-1473201 -
GCA_000026265.1.1:794798-797611 -
GCA_000025745.1.1:794770-797583 -
GCA_003020885.1.1:797815-800628 -
GCA_000026245.1.1:808762-811575 -
GCA_000010485.1.1:766533-769346 -
GCA_000245515.1.1:962574-965387 -
GCA_000014845.1.1:759694-762507 -
GCA_000091005.1.1:877763-880575 -
GCA_001021595.1.1:4822173-4824986 -
GCA_001900715.1.1:1329422-1332235 -
GCA_002012105.1.1:2545052-2547865 +
GCA_002844165.1.1:2084932-2087744 +
GCA_002012045.1.1:2164419-2167232 +
GCA_002803805.2.1:755986-758798 +
GCA_001901465.1.1:4818373-4821186 +
GCA_001900655.1.1:1156884-1159697 -
GCA_002761835.1.1:3069791-3072604 +
GCA_001678965.1.1:931297-934110 -
GCA_001860505.1.1:3592068-3594881 +
GCA_001721125.1.1:3877505-3880317 +
GCA_001886895.1.1:3574675-3577488 +
GCA_001660585.1.1:4168328-4171137 -
GCA_001677475.1.1:899964-902777 -
GCA_001900475.1.1:618073-620886 -
GCA_001750845.1.1:3216025-3218838 +
GCA_001900535.1.1:144972-147785 +
GCA_001900455.1.1:1314045-1316858 +
GCA_001900575.1.1:3229599-3232412 +

>805
GCA_001900315.1.1:3560079-3561317 +
GCA_001890365.1.1:1432911-1434149 -
GCA_001886535.1.1:852285-853523 -
GCA_001900375.1.1:709493-710731 +
GCA_000006925.2.1:921552-922788 -
GCA_000007405.1.1:916353-917589 -
GCA_002879975.1.1:1478788-1480026 -
GCA_000010745.1.1:831406-832644 -
GCA_000013265.1.1:761771-763009 -
GCA_002846135.1.1:770412-771650 -
GCA_003112145.1.1:834946-836184 -
GCA_002150905.1.1:3485055-3486291 -
GCA_000968515.1.1:793259-794497 -
GCA_001021855.1.1:902538-903774 -
GCA_000814145.2.1:859422-860660 -
GCA_002180275.1.1:3516686-3517924 +
GCA_000784925.1.1:858944-860182 -
GCA_000148605.1.1:2852566-2853804 +
GCA_002925525.1.1:4250863-4252101 -
GCA_000012025.1.1:666719-667952 -
GCA_000801185.2.1:1578509-1579747 -
GCA_000212715.2.1:824199-825437 -
GCA_001420935.1.1:1251406-1252644 -
GCA_000026345.1.1:777429-778667 -
GCA_000026545.1.1:712163-713401 -
GCA_002012125.1.1:2151619-2152857 -
GCA_002012145.1.1:3499179-3500417 +
GCA_002058765.1.1:3579489-3580727 +
GCA_000092525.1.1:783376-784612 -
GCA_000027125.1.1:868519-869757 -
GCA_000599625.1.1:3097183-3098421 +
GCA_000520035.1.1:829119-830357 -
GCA_002196475.1.1:3185546-3186784 -
GCA_001900775.1.1:3900708-3901946 -
GCA_000743955.1.1:899716-900952 -
GCA_002951855.1.1:3392474-3393712 -
GCA_001578125.1.1:3186437-3187673 -
GCA_000332755.1.1:1516565-1517803 -
GCA_002211725.1.1:1671881-1673119 -
GCA_003855115.1.1:260970-262206 +
GCA_001901145.1.1:2550543-2551781 +
GCA_002863685.1.1:1222159-1223397 -
GCA_003443795.1.1:3160095-3161333 +
GCA_001900595.1.1:1031455-1032693 +
GCA_001901315.1.1:2680213-2681451 +
GCA_001677495.1.1:920054-921292 -
GCA_002057355.1.1:3533179-3534417 +
GCA_002863885.1.1:3465731-3466969 +
GCA_000493755.1.1:807624-808862 -
GCA_002855325.1.1:3455603-3456841 +
GCA_002863665.1.1:3645345-3646583 +
GCA_000007445.1.1:820159-821397 -
GCA_002968735.1.1:1630608-1631846 -
GCA_000210475.1.1:850303-851541 -
GCA_000008865.2.1:882455-883687 -
GCA_001900495.1.1:2030639-2031877 +
GCA_003030025.1.1:4723826-4725064 -
GCA_002953455.1.1:3298307-3299545 +
GCA_000013305.1.1:813416-814654 -
GCA_001721525.1.1:837008-838246 -
GCA_003112225.1.1:938568-939806 -
GCA_002934895.1.1:1601339-1602577 +
GCA_000017985.1.1:779210-780448 -
GCA_000257275.1.1:795012-796250 -
GCA_003231115.1.1:3000822-3002060 +
GCA_002899475.1.1:3233284-3234522 +
GCA_000284495.1.1:751072-752310 -
GCA_000010765.1.1:841677-842915 -
GCA_002589795.1.1:4599195-4600433 +
GCA_002763995.1.1:3060300-3061538 +
GCA_002787545.1.1:3952484-3953722 +
GCA_000988385.1.1:792267-793505 -
GCA_000743995.1.1:918331-919567 -
GCA_000953035.1.1:871907-873143 -
GCA_002788115.1.1:4146776-4148014 -
GCA_000227625.1.1:818194-819432 -
GCA_002853715.1.1:3307157-3308395 +
GCA_001969285.3.1:3216604-3217842 +
GCA_002853805.1.1:3368836-3370074 +
GCA_002310655.1.1:3430926-3432164 +
GCA_002853655.1.1:3553706-3554944 +
GCA_003033905.1.1:3072065-3073303 +
GCA_002196495.1.1:3418271-3419509 +
GCA_003344465.1.1:3240739-3241977 +
GCA_002812545.1.1:4215903-4217141 -
GCA_001682305.2.1:3467428-3468666 +
GCA_003443815.1.1:3174896-3176134 +
GCA_003352425.1.1:3298627-3299865 +
GCA_002996665.1.1:3343695-3344933 -
GCA_003413625.1.1:3318163-3319401 +
GCA_002156845.1.1:842711-843949 -
GCA_002057245.1.1:3785029-3786267 +
GCA_002214745.2.1:3627145-3628383 +
GCA_002716885.1.1:836770-838008 -
GCA_002357875.1.1:818448-819686 -
GCA_002224605.1.1:4609274-4610510 -
GCA_002056145.1.1:3565843-3567081 -
GCA_000971615.1.1:1741599-1742837 +
GCA_002796445.1.1:2445361-2446599 +
GCA_002952695.1.1:3478415-3479653 +
GCA_001901405.1.1:3495485-3496723 -
GCA_002163655.1.1:3157922-3159160 -
GCA_000013585.1.1:777562-778798 -
GCA_001721205.1.1:3927080-3928318 -
GCA_000801165.1.1:1607441-1608679 -
GCA_000147855.3.1:3244107-3245345 +
GCA_002012005.1.1:4630923-4632161 +
GCA_002012225.1.1:1493149-1494387 +
GCA_003030365.1.1:1620966-1622204 -
GCA_000233895.1.1:820274-821512 -
GCA_001900635.1.1:1337370-1338608 -
GCA_002442535.1.1:3043035-3044271 +
GCA_000829985.1.1:797224-798462 -
GCA_002903105.1.1:1104075-1105313 +
GCA_002993265.1.1:723953-725191 +
GCA_002764015.1.1:814702-815940 +
GCA_002055635.1.1:955921-957159 +
GCA_000800845.2.1:745984-747222 -
GCA_003570765.1.1:857646-858884 -
GCA_002163935.1.1:88568-89806 -
GCA_002240095.1.1:210757-211993 -
GCA_002024865.1.1:761773-763011 -
GCA_002803905.1.1:3221658-3222896 +
GCA_000599665.1.1:1495051-1496289 -
GCA_002142695.1.1:4895929-4897167 +
GCA_002285755.1.1:751281-752519 -
GCA_002220215.1.1:2464310-2465548 -
GCA_002056065.1.1:1429067-1430305 +
GCA_003268695.1.1:3136518-3137756 +
GCA_001485455.1.1:1620113-1621351 -
GCA_002011945.1.1:3493272-3494510 +
GCA_003586045.1.1:970260-971498 -
GCA_000497505.1.1:1782902-1784138 -
GCA_003433275.1.1:804751-805989 -
GCA_002240135.1.1:3484584-3485820 +
GCA_001900965.1.1:611089-612327 -
GCA_001900815.1.1:2012895-2014133 -
GCA_003013205.1.1:1507330-1508568 -
GCA_002007705.1.1:882782-884020 -
GCA_003051985.2.1:3182614-3183852 +
GCA_003346835.1.1:1856720-1857958 +
GCA_003181035.1.1:2960532-2961770 +
GCA_000258025.1.1:4217748-4218986 +
GCA_002853965.1.1:3507973-3509211 +
GCA_002310735.1.1:3078914-3080152 +
GCA_002055605.1.1:3571185-3572423 +
GCA_001936315.1.1:3644263-3645501 +
GCA_000184185.1.1:868847-870085 -
GCA_003546975.1.1:4304233-4305471 -
GCA_003571685.1.1:4998671-4999909 +
GCA_001900335.1.1:2518850-2520088 -
GCA_002310675.1.1:3271085-3272323 +
GCA_002240075.1.1:1033601-1034837 -
GCA_001580175.1.1:914257-915493 -
GCA_900092615.1.1:2374871-2376109 +
GCA_003112165.1.1:2925409-2926647 +
GCA_003265245.1.1:1521403-1522639 -
GCA_900474495.1.1:3147698-3148936 +
GCA_000285655.3.1:810160-811398 -
GCA_002012305.1.1:2726946-2728184 +
GCA_000783735.2.1:3683744-3684980 +
GCA_002763515.3.1:834313-835551 -
GCA_000017745.1.1:818045-819283 -
GCA_002240115.1.1:4086031-4087267 +
GCA_000005845.2.1:798581-799819 -
GCA_001901215.1.1:2540520-2541758 +
GCA_002142675.1.1:2263205-2264443 -
GCA_000813165.1.1:3684770-3686008 -
GCA_002310615.1.1:3286128-3287366 +
GCA_002163695.1.1:3203963-3205201 -
GCA_003342715.1.1:120354-121592 +
GCA_002860085.1.1:4722148-4723386 +
GCA_003571825.1.1:370559-371797 +
GCA_002786655.1.1:2524534-2525772 -
GCA_003180995.1.1:945678-946916 +
GCA_002278115.2.1:3448015-3449253 +
GCA_000012005.1.1:1821901-1823137 -
GCA_001901085.1.1:4737803-4739041 +
GCA_900474625.1.1:3065870-3067021 +
GCA_002310695.1.1:3306425-3307663 +
GCA_002116715.1.1:3725133-3726371 +
GCA_001900675.1.1:59283-60521 -
GCA_002787935.1.1:1296437-1297675 +
GCA_002494365.2.1:538472-539710 -
GCA_001900395.1.1:2434516-2435754 +
GCA_002011985.1.1:2960532-2961770 -
GCA_003112245.1.1:841600-842838 -
GCA_001610755.1.1:882329-883567 -
GCA_000022245.1.1:931241-932477 -
GCA_002310595.1.1:3431610-3432848 +
GCA_002357915.1.1:877193-878431 -
GCA_002215115.1.1:829730-830968 -
GCA_002156825.1.1:842711-843949 -
GCA_003287245.1.1:1330988-1332226 +
GCA_001901445.1.1:2796387-2797625 -
GCA_002180095.1.1:3799952-3801190 +
GCA_001029125.1.1:790831-792069 -
GCA_001900985.1.1:240943-242181 +
GCA_002164635.3.1:1343623-1344861 +
GCA_000219515.3.1:847748-848986 -
GCA_003073815.1.1:34807-36045 +
GCA_900174635.1.1:3243529-3244767 +
GCA_003402955.1.1:1738260-1739498 -
GCA_002948655.1.1:630525-631763 -
GCA_002012185.1.1:2759163-2760401 -
GCA_003351385.1.1:1662026-1663264 -
GCA_000020185.1.1:2391226-2392459 +
GCA_003288295.1.1:840910-842148 -
GCA_000967155.1.1:817378-818616 -
GCA_002237285.1.1:3409813-3411051 +
GCA_003288275.1.1:840915-842153 -
GCA_002863845.1.1:3297533-3298771 +
GCA_003095635.1.1:4092023-4093261 +
GCA_003073955.1.1:3420433-3421671 +
GCA_002854065.1.1:1603695-1604933 -
GCA_001900905.1.1:2624130-2625368 +
GCA_900174625.1.1:3240657-3241895 +
GCA_002442995.1.1:721344-722580 +
GCA_002224625.1.1:2812755-2813991 -
GCA_000743255.1.1:4468525-4469763 +
GCA_001900735.1.1:3256524-3257762 +
GCA_001900435.1.1:3424140-3425378 +
GCA_000019645.1.1:790592-791830 -
GCA_003030245.1.1:3784537-3785775 +
GCA_002953435.1.1:4503138-4504376 -
GCA_002811555.2.1:3261593-3262831 +
GCA_002215155.1.1:827237-828475 -
GCA_003180975.1.1:2518740-2519978 -
GCA_000148365.1.1:828469-829707 -
GCA_000019385.1.1:3155748-3156986 +
GCA_002893905.2.1:414961-416199 +
GCA_003204155.1.1:4058002-4059240 -
GCA_002201835.1.1:4449064-4450302 +
GCA_003855135.1.1:3532390-3533626 -
GCA_002214205.1.1:3287464-3288702 +
GCA_002357895.1.1:819726-820964 -
GCA_003204955.1.1:1234398-1235636 -
GCA_001515725.1.1:808602-809840 -
GCA_900474445.1.1:3229983-3231221 +
GCA_001579965.1.1:2370419-2371655 +
GCA_002142635.1.1:4776213-4777449 -
GCA_002591135.1.1:1830624-1831862 +
GCA_001566615.1.1:808964-810202 -
GCA_001566655.1.1:770943-772181 -
GCA_000010385.1.1:880643-881881 -
GCA_003336405.1.1:3884284-3885522 -
GCA_003325975.1.1:3379374-3380612 +
GCA_001558295.2.1:2064400-2065636 +
GCA_001900835.1.1:3619295-3620533 -
GCA_002787645.1.1:1641205-1642443 -
GCA_001683435.1.1:4380150-4381388 -
GCA_001280385.1.1:3246717-3247955 +
GCA_001901025.1.1:4477644-4478882 -
GCA_003203755.1.1:848822-850060 -
GCA_001901045.1.1:453974-455212 +
GCA_001577325.1.1:808407-809645 -
GCA_900186905.1.1:3086719-3087957 +
GCA_001542675.2.1:3120017-3121255 +
GCA_001901065.1.1:619986-621224 -
GCA_001901105.1.1:619986-621224 -
GCA_001900945.1.1:3380192-3381430 +
GCA_001900945.1.1:4496299-4497537 +
GCA_001644725.1.1:3591432-3592670 -
GCA_002224465.1.1:2060343-2061579 +
GCA_001900615.1.1:3320882-3322120 +
GCA_001513655.1.1:844103-845341 -
GCA_001900515.1.1:25384-26622 +
GCA_001901365.1.1:59752-60990 -
GCA_001901165.1.1:3333569-3334807 +
GCA_001901125.1.1:4032468-4033706 -
GCA_001677515.1.1:810729-811967 -
GCA_001678925.1.1:1556928-1558166 -
GCA_001693635.1.1:674273-675511 +
GCA_001675145.1.1:821619-822857 -
GCA_000026285.2.1:801803-803041 -
GCA_000258145.1.1:866560-867798 -
GCA_001663475.1.1:2336095-2337333 -
GCA_001027225.1.1:689111-690344 -
GCA_002796585.1.1:70659-71897 -
GCA_001660565.1.1:3237038-3238276 +
GCA_001618325.1.1:4439336-4440574 -
GCA_003031225.1.1:176757-177995 +
GCA_002310715.1.1:1494759-1495997 -
GCA_001900355.1.1:376109-377347 +
GCA_001900355.1.1:768089-769327 +
GCA_001900295.1.1:2022883-2024121 -
GCA_001280325.1.1:3269911-3271149 +
GCA_001442495.1.1:278870-280108 -
GCA_002310555.1.1:3237115-3238353 +
GCA_001735705.1.1:1503407-1504645 -
GCA_001721225.1.1:1260944-1262182 +
GCA_001276585.2.1:781969-783207 -
GCA_002302335.1.1:871833-873071 -
GCA_001051135.1.1:766966-768204 -
GCA_003073875.1.1:1393281-1394519 +
GCA_000725265.1.1:1503536-1504774 +
GCA_001007915.1.1:3664061-3665299 -
GCA_001021635.2.1:1799377-1800615 -
GCA_001901185.1.1:4442041-4443279 -
GCA_000987875.1.1:850303-851541 -
GCA_001518855.1.1:785461-786697 -
GCA_002788295.1.1:230303-231541 -
GCA_001308125.1.1:3841857-3843095 +
GCA_001900415.1.1:2764469-2765707 -
GCA_001280405.1.1:3393807-3395045 +
GCA_001280345.1.1:3393990-3395228 +
GCA_002393465.1.1:2696052-2697290 +
GCA_002393365.1.1:4769240-4770478 -
GCA_002302315.1.1:811089-812327 -
GCA_001900885.1.1:4506104-4507342 +
GCA_002310635.1.1:3446188-3447426 +
GCA_002163955.1.1:3052002-3053240 -
GCA_002310575.1.1:3524335-3525573 +
GCA_002844685.1.1:797448-798686 -
GCA_002077195.1.1:869379-870617 -
GCA_002787315.1.1:979695-980933 +
GCA_002787215.1.1:2562353-2563591 -
GCA_001900795.1.1:3333007-3334245 +
GCA_001901425.1.1:25382-26620 +
GCA_002142715.1.1:4841361-4842599 -
GCA_003254065.1.1:1543584-1544822 -
GCA_002079225.1.1:3087645-3088883 +
GCA_002180055.1.1:1918147-1919385 -
GCA_002105735.1.1:3267394-3268632 +
GCA_000299455.1.1:3631932-3633170 +
GCA_002237325.1.1:815451-816689 -
GCA_002237305.1.1:823299-824537 -
GCA_002180215.1.1:3722359-3723597 +
GCA_002192295.1.1:3516964-3518202 -
GCA_002192275.1.1:1015584-1016822 +
GCA_000468515.1.1:858162-859400 -
GCA_003073835.1.1:1682501-1683739 -
GCA_002180135.1.1:2816930-2818168 +
GCA_003288415.1.1:3149258-3150496 +
GCA_001900695.1.1:468205-469443 +
GCA_002215095.1.1:4146908-4148146 +
GCA_003355175.1.1:3522488-3523726 -
GCA_003176855.1.1:844180-845418 -
GCA_000183345.1.1:746872-748110 -
GCA_003122105.1.1:3253003-3254241 +
GCA_003591595.1.1:3155733-3156971 +
GCA_900184875.1.1:3180753-3181991 +
GCA_003111785.1.1:1421936-1423174 +
GCA_001420955.1.1:518869-520107 +
GCA_003571785.1.1:3369344-3370582 +
GCA_003491165.1.1:3572623-3573861 +
GCA_003410275.1.1:4165901-4167139 +
GCA_002850675.4.1:3239422-3240660 +
GCA_002855415.1.1:3451983-3453221 +
GCA_003571765.1.1:3242192-3243430 +
GCA_001900925.1.1:221017-222255 -
GCA_003491265.1.1:2123404-2124642 -
GCA_002903125.1.1:1126286-1127524 +
GCA_001693315.1.1:2083907-2085145 +
GCA_001900555.1.1:1302193-1303431 -
GCA_002944935.1.1:97307-98545 -
GCA_002945135.2.1:3150839-3152077 +
GCA_002860105.1.1:3201201-3202439 +
GCA_002870165.1.1:3215746-3216984 +
GCA_003112185.1.1:881333-882571 -
GCA_002164645.2.1:3384685-3385923 +
GCA_003112205.1.1:837696-838934 -
GCA_003044015.1.1:1571879-1573117 -
GCA_002009315.1.1:2708090-2709328 -
GCA_002999075.1.1:1396182-1397420 +
GCA_002968715.1.1:590439-591677 +
GCA_003043915.1.1:1556489-1557727 -
GCA_000831565.1.1:863640-864878 -
GCA_000819645.1.1:835520-836758 -
GCA_001679985.1.1:4441262-4442500 -
GCA_001566635.1.1:770276-771514 -
GCA_000464955.2.1:1578511-1579749 -
GCA_001901005.1.1:528751-529989 -
GCA_001021615.1.1:4626336-4627574 -
GCA_000017765.1.1:825184-826422 -
GCA_001886935.1.1:3283831-3285069 +
GCA_001888075.1.1:4413113-4414351 +
GCA_002966755.1.1:1474065-1475303 -
GCA_000026265.1.1:798475-799713 -
GCA_000025745.1.1:798447-799685 -
GCA_003020885.1.1:801492-802730 -
GCA_000026245.1.1:812439-813677 -
GCA_000010485.1.1:770210-771448 -
GCA_000245515.1.1:966251-967483 -
GCA_000014845.1.1:763371-764609 -
GCA_000091005.1.1:881439-882677 -
GCA_001021595.1.1:4825850-4827088 -
GCA_001900715.1.1:1333099-1334337 -
GCA_002012105.1.1:2542950-2544188 +
GCA_002844165.1.1:2082830-2084068 +
GCA_002012045.1.1:2162317-2163555 +
GCA_002803805.2.1:753988-755122 +
GCA_001901465.1.1:4816271-4817509 +
GCA_001900655.1.1:1160561-1161799 -
GCA_002761835.1.1:3067689-3068927 +
GCA_001678965.1.1:934974-936212 -
GCA_001860505.1.1:3589966-3591204 +
GCA_001721125.1.1:3875403-3876641 +
GCA_001886895.1.1:3572573-3573811 +
GCA_001660585.1.1:4172001-4173239 -
GCA_001677475.1.1:903641-904879 -
GCA_001900475.1.1:621750-622988 -
GCA_001750845.1.1:3213923-3215161 +
GCA_001900535.1.1:142870-144108 +
GCA_001900455.1.1:1311943-1313181 +
GCA_001900575.1.1:3227497-3228735 +

>804
GCA_001900315.1.1:3555070-3556252 +
GCA_001890365.1.1:1437976-1439158 -
GCA_001886535.1.1:857350-858532 -
GCA_001900375.1.1:704484-705666 +
GCA_000006925.2.1:926615-927797 -
GCA_000007405.1.1:921416-922598 -
GCA_002879975.1.1:1483853-1485035 -
GCA_000010745.1.1:836471-837653 -
GCA_000013265.1.1:766836-768018 -
GCA_002846135.1.1:775477-776659 -
GCA_003112145.1.1:840011-841193 -
GCA_002150905.1.1:3488064-3489246 -
GCA_000968515.1.1:798324-799360 -
GCA_001021855.1.1:907601-908783 -
GCA_000814145.2.1:864487-865669 -
GCA_002180275.1.1:3511677-3512859 +
GCA_000784925.1.1:864009-865191 -
GCA_000148605.1.1:2847558-2848740 +
GCA_002925525.1.1:4255928-4257110 -
GCA_000012025.1.1:669761-670943 -
GCA_000801185.2.1:1583574-1584756 -
GCA_000212715.2.1:829264-830446 -
GCA_001420935.1.1:1256471-1257653 -
GCA_000026345.1.1:780318-781459 -
GCA_000026545.1.1:717215-718397 -
GCA_002012125.1.1:2156683-2157865 -
GCA_002012145.1.1:3494170-3495352 +
GCA_002058765.1.1:3574480-3575662 +
GCA_000092525.1.1:786385-787567 -
GCA_000027125.1.1:873584-874766 -
GCA_000599625.1.1:3092174-3093356 +
GCA_000520035.1.1:834878-836060 -
GCA_002196475.1.1:3190611-3191793 -
GCA_001900775.1.1:3905772-3906954 -
GCA_000743955.1.1:904779-905961 -
GCA_002951855.1.1:3397539-3398721 -
GCA_001578125.1.1:3191500-3192682 -
GCA_000332755.1.1:1521630-1522812 -
GCA_002211725.1.1:1676946-1678128 -
GCA_003855115.1.1:258015-259197 +
GCA_001901145.1.1:2545534-2546716 +
GCA_002863685.1.1:1227997-1229179 -
GCA_003443795.1.1:3155086-3156268 +
GCA_001900595.1.1:1026446-1027628 +
GCA_001901315.1.1:2675278-2676386 +
GCA_001677495.1.1:925098-926280 -
GCA_002057355.1.1:3528170-3529352 +
GCA_002863885.1.1:3459949-3461131 +
GCA_000493755.1.1:812689-813871 -
GCA_002855325.1.1:3452749-3453931 +
GCA_002863665.1.1:3639563-3640745 +
GCA_000007445.1.1:825224-826406 -
GCA_002968735.1.1:1635673-1636855 -
GCA_000210475.1.1:858473-859655 -
GCA_000008865.2.1:887520-888702 -
GCA_001900495.1.1:2025630-2026812 +
GCA_003030025.1.1:4728891-4730073 -
GCA_002953455.1.1:3293298-3294480 +
GCA_000013305.1.1:818480-819662 -
GCA_001721525.1.1:842073-843255 -
GCA_003112225.1.1:943633-944815 -
GCA_002934895.1.1:1596330-1597512 +
GCA_000017985.1.1:784275-785457 -
GCA_000257275.1.1:800078-801260 -
GCA_003231115.1.1:2995813-2996995 +
GCA_002899475.1.1:3228275-3229457 +
GCA_000284495.1.1:756137-757319 -
GCA_000010765.1.1:846741-847923 -
GCA_002589795.1.1:4594186-4595368 +
GCA_002763995.1.1:3055291-3056473 +
GCA_002787545.1.1:3947475-3948657 +
GCA_000988385.1.1:797332-798514 -
GCA_000743995.1.1:923394-924576 -
GCA_000953035.1.1:876970-878152 -
GCA_002788115.1.1:4151841-4153023 -
GCA_000227625.1.1:821083-822224 -
GCA_002853715.1.1:3302148-3303330 +
GCA_001969285.3.1:3211595-3212777 +
GCA_002853805.1.1:3363827-3365009 +
GCA_002310655.1.1:3425917-3427099 +
GCA_002853655.1.1:3548697-3549879 +
GCA_003033905.1.1:3067056-3068238 +
GCA_002196495.1.1:3413262-3414444 +
GCA_003344465.1.1:3235730-3236912 +
GCA_002812545.1.1:4220968-4222150 -
GCA_001682305.2.1:3461642-3462824 +
GCA_003443815.1.1:3169887-3171069 +
GCA_003352425.1.1:3293618-3294800 +
GCA_002996665.1.1:3348760-3349942 -
GCA_003413625.1.1:3313154-3314336 +
GCA_002156845.1.1:847776-848958 -
GCA_002057245.1.1:3780020-3781202 +
GCA_002214745.2.1:3622136-3623318 +
GCA_002716885.1.1:841835-843017 -
GCA_002357875.1.1:823513-824695 -
GCA_002224605.1.1:4612283-4613465 -
GCA_002056145.1.1:3570908-3572090 -
GCA_000971615.1.1:1736590-1737772 +
GCA_002796445.1.1:2440352-2441534 +
GCA_002952695.1.1:3473406-3474588 +
GCA_001901405.1.1:3500550-3501732 -
GCA_002163655.1.1:3162987-3164169 -
GCA_000013585.1.1:782625-783807 -
GCA_001721205.1.1:3932145-3933326 -
GCA_000801165.1.1:1612506-1613688 -
GCA_000147855.3.1:3239098-3240280 +
GCA_002012005.1.1:4625914-4627096 +
GCA_002012225.1.1:1488140-1489322 +
GCA_003030365.1.1:1626031-1627213 -
GCA_000233895.1.1:825339-826521 -
GCA_001900635.1.1:1342435-1343617 -
GCA_002442535.1.1:3040080-3041262 +
GCA_000829985.1.1:802289-803471 -
GCA_002903105.1.1:1099066-1100248 +
GCA_002993265.1.1:718944-720126 +
GCA_002764015.1.1:809693-810875 +
GCA_002055635.1.1:950912-952094 +
GCA_000800845.2.1:751049-752231 -
GCA_003570765.1.1:862711-863893 -
GCA_002163935.1.1:93633-94815 -
GCA_002240095.1.1:215820-217002 -
GCA_002024865.1.1:766838-768020 -
GCA_002803905.1.1:3216649-3217831 +
GCA_000599665.1.1:1500116-1501297 -
GCA_002142695.1.1:4890920-4892102 +
GCA_002285755.1.1:756346-757528 -
GCA_002220215.1.1:2469375-2470557 -
GCA_002056065.1.1:1424058-1425240 +
GCA_003268695.1.1:3131509-3132691 +
GCA_001485455.1.1:1625179-1626361 -
GCA_002011945.1.1:3488263-3489445 +
GCA_003586045.1.1:975325-976507 -
GCA_003433275.1.1:809816-810998 -
GCA_002240135.1.1:3479575-3480757 +
GCA_001900965.1.1:616154-617336 -
GCA_001900815.1.1:2017960-2019142 -
GCA_003013205.1.1:1510754-1511936 -
GCA_002007705.1.1:887847-889029 -
GCA_003051985.2.1:3177605-3178787 +
GCA_003346835.1.1:1851711-1852893 +
GCA_003181035.1.1:2955523-2956705 +
GCA_000258025.1.1:4212739-4213921 +
GCA_002853965.1.1:3502964-3504146 +
GCA_002310735.1.1:3073905-3075087 +
GCA_002055605.1.1:3566176-3567358 +
GCA_001936315.1.1:3639254-3640436 +
GCA_000184185.1.1:873912-875094 -
GCA_003546975.1.1:4309298-4310480 -
GCA_003571685.1.1:4996289-4997430 +
GCA_001900335.1.1:2523915-2525097 -
GCA_002310675.1.1:3216312-3217454 +
GCA_002240075.1.1:1038664-1039846 -
GCA_001580175.1.1:919320-920502 -
GCA_900092615.1.1:2369862-2371044 +
GCA_003112165.1.1:2920400-2921582 +
GCA_003265245.1.1:1524412-1525594 -
GCA_900474495.1.1:3142689-3143871 +
GCA_000285655.3.1:815225-816407 -
GCA_002012305.1.1:2721937-2723119 +
GCA_000783735.2.1:3677157-3678339 +
GCA_002763515.3.1:839378-840560 -
GCA_000017745.1.1:823110-824292 -
GCA_002240115.1.1:4081022-4082204 +
GCA_000005845.2.1:803646-804828 -
GCA_001901215.1.1:2535511-2536693 +
GCA_002142675.1.1:2268270-2269452 -
GCA_000813165.1.1:3689835-3691017 -
GCA_002310615.1.1:3281119-3282301 +
GCA_002163695.1.1:3209028-3210210 -
GCA_003342715.1.1:115345-116527 +
GCA_002860085.1.1:4717140-4718322 +
GCA_003571825.1.1:365550-366732 +
GCA_002786655.1.1:2529599-2530781 -
GCA_003180995.1.1:940669-941851 +
GCA_002278115.2.1:3443006-3444188 +
GCA_001901085.1.1:4732794-4733976 +
GCA_900474625.1.1:3062231-3063413 +
GCA_002310695.1.1:3301416-3302598 +
GCA_002116715.1.1:3720124-3721306 +
GCA_001900675.1.1:64348-65530 -
GCA_002787935.1.1:1291428-1292610 +
GCA_002494365.2.1:543537-544719 -
GCA_001900395.1.1:2429507-2430689 +
GCA_002011985.1.1:2965367-2966549 -
GCA_003112245.1.1:846664-847846 -
GCA_001610755.1.1:887394-888576 -
GCA_000022245.1.1:936304-937486 -
GCA_002310595.1.1:3426601-3427783 +
GCA_002357915.1.1:882258-883440 -
GCA_002215115.1.1:834795-835977 -
GCA_002156825.1.1:847776-848958 -
GCA_003287245.1.1:1325979-1327161 +
GCA_001901445.1.1:2801452-2802634 -
GCA_002180095.1.1:3794167-3795349 +
GCA_001029125.1.1:794802-795984 -
GCA_001900985.1.1:235934-237116 +
GCA_002164635.3.1:1338614-1339796 +
GCA_000219515.3.1:852813-853995 -
GCA_003073815.1.1:29798-30980 +
GCA_900174635.1.1:3238520-3239702 +
GCA_003402955.1.1:1743325-1744507 -
GCA_002948655.1.1:635590-636772 -
GCA_002012185.1.1:2764228-2765410 -
GCA_003351385.1.1:1667091-1668273 -
GCA_000020185.1.1:2384668-2385850 +
GCA_003288295.1.1:845974-847156 -
GCA_000967155.1.1:822443-823625 -
GCA_002237285.1.1:3404027-3405209 +
GCA_003288275.1.1:845979-847161 -
GCA_002863845.1.1:3292525-3293707 +
GCA_003095635.1.1:4087014-4088196 +
GCA_003073955.1.1:3415424-3416606 +
GCA_002854065.1.1:1608760-1609942 -
GCA_001900905.1.1:2619121-2620303 +
GCA_900174625.1.1:3235648-3236830 +
GCA_002442995.1.1:716335-717517 +
GCA_002224625.1.1:2815764-2816946 -
GCA_000743255.1.1:4463516-4464698 +
GCA_001900735.1.1:3251515-3252697 +
GCA_001900435.1.1:3419131-3420313 +
GCA_000019645.1.1:795661-796839 -
GCA_003030245.1.1:3779528-3780710 +
GCA_002953435.1.1:4508203-4509385 -
GCA_002811555.2.1:3256584-3257766 +
GCA_002215155.1.1:832302-833484 -
GCA_003180975.1.1:2523805-2524987 -
GCA_000148365.1.1:833534-834716 -
GCA_000019385.1.1:3150739-3151921 +
GCA_002893905.2.1:409952-411134 +
GCA_003204155.1.1:4063067-4064249 -
GCA_002201835.1.1:4444055-4445237 +
GCA_003855135.1.1:3537453-3538635 -
GCA_002214205.1.1:3282455-3283637 +
GCA_002357895.1.1:824791-825973 -
GCA_003204955.1.1:1239463-1240645 -
GCA_001515725.1.1:813667-814849 -
GCA_900474445.1.1:3224974-3226156 +
GCA_001579965.1.1:2365410-2366592 +
GCA_002142635.1.1:4779222-4780404 -
GCA_002591135.1.1:1825615-1826797 +
GCA_001566615.1.1:814029-815211 -
GCA_001566655.1.1:776008-777190 -
GCA_000010385.1.1:885708-886890 -
GCA_003336405.1.1:3889349-3890531 -
GCA_003325975.1.1:3374365-3375547 +
GCA_001558295.2.1:2061445-2062627 +
GCA_001900835.1.1:3624360-3625542 -
GCA_002787645.1.1:1646270-1647452 -
GCA_001683435.1.1:4385215-4386397 -
GCA_001280385.1.1:3241708-3242890 +
GCA_001901025.1.1:4482709-4483891 -
GCA_003203755.1.1:853886-855068 -
GCA_001901045.1.1:448965-450147 +
GCA_001577325.1.1:813472-814654 -
GCA_900186905.1.1:3081710-3082892 +
GCA_001542675.2.1:3115010-3116192 +
GCA_001901065.1.1:625051-626233 -
GCA_001901105.1.1:625051-626233 -
GCA_001900945.1.1:3375183-3376365 +
GCA_001900945.1.1:4491290-4492472 +
GCA_001644725.1.1:3596497-3597679 -
GCA_002224465.1.1:2057388-2058570 +
GCA_001900615.1.1:3315867-3317049 +
GCA_001513655.1.1:849165-850347 -
GCA_001900515.1.1:20375-21557 +
GCA_001901365.1.1:64817-65999 -
GCA_001901165.1.1:3328560-3329742 +
GCA_001901125.1.1:4037533-4038715 -
GCA_001677515.1.1:815794-816976 -
GCA_001678925.1.1:1561993-1563175 -
GCA_001693635.1.1:669264-670446 +
GCA_001675145.1.1:826684-827866 -
GCA_000026285.2.1:806868-808050 -
GCA_000258145.1.1:871625-872807 -
GCA_001663475.1.1:2341160-2342342 -
GCA_001027225.1.1:692153-693335 -
GCA_002796585.1.1:75723-76905 -
GCA_001660565.1.1:3232029-3233211 +
GCA_001618325.1.1:4444401-4445583 -
GCA_003031225.1.1:171748-172930 +
GCA_002310715.1.1:1499824-1501006 -
GCA_001900355.1.1:371100-372282 +
GCA_001900355.1.1:763080-764262 +
GCA_001900295.1.1:2027948-2029130 -
GCA_001280325.1.1:3264902-3266084 +
GCA_001442495.1.1:283935-285117 -
GCA_002310555.1.1:3232106-3233288 +
GCA_001735705.1.1:1508478-1509660 -
GCA_001721225.1.1:1255935-1257117 +
GCA_001276585.2.1:787034-788216 -
GCA_002302335.1.1:876898-878080 -
GCA_001051135.1.1:772031-773213 -
GCA_003073875.1.1:1386934-1388116 +
GCA_000725265.1.1:1498527-1499709 +
GCA_001007915.1.1:3669126-3670308 -
GCA_001021635.2.1:1804442-1805624 -
GCA_001901185.1.1:4447106-4448288 -
GCA_000987875.1.1:858473-859655 -
GCA_001518855.1.1:788470-789652 -
GCA_002788295.1.1:235368-236550 -
GCA_001308125.1.1:3836848-3838030 +
GCA_001900415.1.1:2769534-2770716 -
GCA_001280405.1.1:3388798-3389980 +
GCA_001280345.1.1:3388981-3390163 +
GCA_002393465.1.1:2691043-2692225 +
GCA_002393365.1.1:4774305-4775487 -
GCA_002302315.1.1:816154-817336 -
GCA_001900885.1.1:4501095-4502277 +
GCA_002310635.1.1:3441179-3442361 +
GCA_002163955.1.1:3057067-3058249 -
GCA_002310575.1.1:3519326-3520508 +
GCA_002844685.1.1:802513-803695 -
GCA_002077195.1.1:874444-875626 -
GCA_002787315.1.1:974686-975868 +
GCA_002787215.1.1:2567418-2568600 -
GCA_001900795.1.1:3312333-3313513 +
GCA_001901425.1.1:20373-21555 +
GCA_002142715.1.1:4846426-4847608 -
GCA_003254065.1.1:1548649-1549831 -
GCA_002079225.1.1:3082636-3083818 +
GCA_002180055.1.1:1923212-1924394 -
GCA_002105735.1.1:3262385-3263567 +
GCA_000299455.1.1:3626923-3628105 +
GCA_002237325.1.1:820516-821698 -
GCA_002237305.1.1:828364-829546 -
GCA_002180215.1.1:3717350-3718532 +
GCA_002192295.1.1:3522029-3523211 -
GCA_002192275.1.1:1010575-1011757 +
GCA_000468515.1.1:863227-864409 -
GCA_003073835.1.1:1687566-1688748 -
GCA_002180135.1.1:2811921-2813103 +
GCA_003288415.1.1:3144249-3145431 +
GCA_001900695.1.1:463196-464378 +
GCA_002215095.1.1:4141899-4143081 +
GCA_003355175.1.1:3527553-3528735 -
GCA_003176855.1.1:849245-850427 -
GCA_000183345.1.1:751937-753119 -
GCA_003122105.1.1:3247994-3249176 +
GCA_003591595.1.1:3150724-3151906 +
GCA_900184875.1.1:3175744-3176926 +
GCA_003111785.1.1:1416927-1418109 +
GCA_001420955.1.1:513860-515042 +
GCA_003571785.1.1:3364335-3365517 +
GCA_003491165.1.1:3567614-3568796 +
GCA_003410275.1.1:4160892-4162074 +
GCA_002850675.4.1:3234413-3235595 +
GCA_002855415.1.1:3446974-3448156 +
GCA_003571765.1.1:3237197-3238374 +
GCA_001900925.1.1:226082-227264 -
GCA_003491265.1.1:2128468-2129650 -
GCA_002903125.1.1:1121277-1122459 +
GCA_001693315.1.1:2078898-2080080 +
GCA_001900555.1.1:1307258-1308440 -
GCA_002944935.1.1:102372-103554 -
GCA_002945135.2.1:3145830-3147012 +
GCA_002860105.1.1:3196192-3197374 +
GCA_002870165.1.1:3210737-3211919 +
GCA_003112185.1.1:886398-887580 -
GCA_002164645.2.1:3379676-3380858 +
GCA_003112205.1.1:842761-843943 -
GCA_003044015.1.1:1576942-1578124 -
GCA_002009315.1.1:2713155-2714337 -
GCA_002999075.1.1:1389835-1391017 +
GCA_002968715.1.1:585430-586612 +
GCA_003043915.1.1:1561554-1562736 -
GCA_000831565.1.1:868705-869887 -
GCA_000819645.1.1:840585-841767 -
GCA_001679985.1.1:4446327-4447509 -
GCA_001566635.1.1:775341-776523 -
GCA_000464955.2.1:1583576-1584758 -
GCA_001901005.1.1:533816-534998 -
GCA_001021615.1.1:4631401-4632583 -
GCA_000017765.1.1:830249-831431 -
GCA_001886935.1.1:3278822-3280004 +
GCA_001888075.1.1:4408104-4409286 +
GCA_002966755.1.1:1479130-1480312 -
GCA_000026265.1.1:803540-804722 -
GCA_000025745.1.1:803512-804694 -
GCA_003020885.1.1:806557-807739 -
GCA_000026245.1.1:817456-818638 -
GCA_000010485.1.1:775275-776457 -
GCA_000245515.1.1:971316-972498 -
GCA_000014845.1.1:768436-769618 -
GCA_000091005.1.1:886504-887686 -
GCA_001021595.1.1:4830915-4832097 -
GCA_001900715.1.1:1338164-1339346 -
GCA_002012105.1.1:2537941-2539123 +
GCA_002844165.1.1:2077821-2079003 +
GCA_002012045.1.1:2157308-2158490 +
GCA_002803805.2.1:751877-753059 +
GCA_001901465.1.1:4811262-4812444 +
GCA_001900655.1.1:1165626-1166808 -
GCA_002761835.1.1:3062680-3063862 +
GCA_001678965.1.1:940018-941200 -
GCA_001860505.1.1:3584957-3586139 +
GCA_001721125.1.1:3870394-3871576 +
GCA_001886895.1.1:3567564-3568746 +
GCA_001660585.1.1:4177066-4178248 -
GCA_001677475.1.1:908706-909888 -
GCA_001900475.1.1:626815-627997 -
GCA_001750845.1.1:3208914-3210096 +
GCA_001900535.1.1:137861-139043 +
GCA_001900455.1.1:1306934-1308116 +
GCA_001900575.1.1:3221421-3222603 +

>803
GCA_001900315.1.1:3510796-3512162 +
GCA_001890365.1.1:1442006-1443371 -
GCA_001886535.1.1:861544-862909 -
GCA_001900375.1.1:700106-701472 +
GCA_000006925.2.1:750667-752032 -
GCA_000007405.1.1:746824-748189 -
GCA_002879975.1.1:1504324-1505689 -
GCA_000010745.1.1:881800-883165 -
GCA_000013265.1.1:770937-772302 -
GCA_002846135.1.1:779578-780943 -
GCA_003112145.1.1:844205-845570 -
GCA_002150905.1.1:3498605-3499970 -
GCA_000968515.1.1:833295-834660 -
GCA_001021855.1.1:733062-734427 -
GCA_000833145.1.1:760998-762363 -
GCA_000830035.1.1:791833-793198 -
GCA_000814145.2.1:868681-870046 -
GCA_002180275.1.1:3507299-3508665 +
GCA_000784925.1.1:868040-869405 -
GCA_000148605.1.1:2843273-2844639 +
GCA_002925525.1.1:4259958-4261327 -
GCA_000012025.1.1:673862-675227 -
GCA_000801185.2.1:1587768-1589133 -
GCA_000212715.2.1:833458-834823 -
GCA_001420935.1.1:1274679-1276044 -
GCA_000026345.1.1:790805-792170 -
GCA_000026545.1.1:773639-774931 -
GCA_002012125.1.1:2160877-2162242 -
GCA_002012145.1.1:3450229-3451595 +
GCA_002058765.1.1:3570195-3571561 +
GCA_000092525.1.1:796926-798291 -
GCA_000027125.1.1:918439-919804 -
GCA_000599625.1.1:3042390-3043756 +
GCA_000520035.1.1:874738-876103 -
GCA_002196475.1.1:3241126-3242491 -
GCA_001900775.1.1:3914629-3915994 -
GCA_000743955.1.1:730183-731548 -
GCA_002951855.1.1:3452792-3454157 -
GCA_001578125.1.1:3019603-3020968 -
GCA_000332755.1.1:1549699-1551064 -
GCA_002211725.1.1:1681140-1682505 -
GCA_003855115.1.1:247290-248656 +
GCA_001901145.1.1:2541156-2542522 +
GCA_002863685.1.1:1245742-1247107 -
GCA_003443795.1.1:3150708-3152074 +
GCA_001900595.1.1:1022068-1023434 +
GCA_001901315.1.1:2671183-2672549 +
GCA_001677495.1.1:929292-930657 -
GCA_002057355.1.1:3473454-3474820 +
GCA_000023665.1.1:2989186-2990552 +
GCA_002863885.1.1:3442020-3443386 +
GCA_000493755.1.1:816790-818155 -
GCA_002855325.1.1:3403132-3404498 +
GCA_002863665.1.1:3621634-3623000 +
GCA_000007445.1.1:830688-831980 -
GCA_002968735.1.1:1640414-1641783 -
GCA_000210475.1.1:910286-911651 -
GCA_000008865.2.1:930207-931572 -
GCA_001900495.1.1:1973872-1975238 +
GCA_003030025.1.1:4733085-4734450 -
GCA_002953455.1.1:3263558-3264924 +
GCA_000013305.1.1:823945-825237 -
GCA_001721525.1.1:846104-847469 -
GCA_003112225.1.1:1000417-1001782 -
GCA_002934895.1.1:1591952-1593318 +
GCA_000017985.1.1:800466-801831 -
GCA_000257275.1.1:827940-829305 -
GCA_003231115.1.1:2944591-2945957 +
GCA_002899475.1.1:3223897-3225263 +
GCA_000284495.1.1:761601-762893 -
GCA_000010765.1.1:888061-889426 -
GCA_002589795.1.1:4565545-4566911 +
GCA_002763995.1.1:3051006-3052372 +
GCA_002787545.1.1:3943097-3944463 +
GCA_000988385.1.1:801526-802891 -
GCA_000743995.1.1:748800-750165 -
GCA_000953035.1.1:711662-713027 -
GCA_002788115.1.1:4155871-4157240 -
GCA_000227625.1.1:841366-842731 -
GCA_002853715.1.1:3238661-3240027 +
GCA_001969285.3.1:3207217-3208583 +
GCA_002853805.1.1:3359449-3360815 +
GCA_002310655.1.1:3421703-3423069 +
GCA_002853655.1.1:3495333-3496699 +
GCA_003033905.1.1:3062678-3064044 +
GCA_002196495.1.1:3363536-3364902 +
GCA_003344465.1.1:3230154-3231447 +
GCA_002812545.1.1:4225162-4226527 -
GCA_001682305.2.1:3457264-3458630 +
GCA_003443815.1.1:3165509-3166875 +
GCA_003352425.1.1:3264018-3265384 +
GCA_002996665.1.1:3352954-3354319 -
GCA_003413625.1.1:3283414-3284780 +
GCA_002156845.1.1:886472-887837 -
GCA_002057245.1.1:3775642-3777008 +
GCA_002214745.2.1:3617758-3619124 +
GCA_002716885.1.1:846029-847394 -
GCA_002357875.1.1:827544-828909 -
GCA_002224605.1.1:4622824-4624189 -
GCA_002056145.1.1:3575102-3576467 -
GCA_000971615.1.1:1732305-1733671 +
GCA_002796445.1.1:2435974-2437340 +
GCA_002952695.1.1:3418840-3420206 +
GCA_001901405.1.1:3567872-3569237 -
GCA_002163655.1.1:3167181-3168546 -
GCA_000013585.1.1:786645-788010 -
GCA_001721205.1.1:3956245-3957610 -
GCA_000801165.1.1:1616700-1618065 -
GCA_000147855.3.1:3234720-3236086 +
GCA_002012005.1.1:4596174-4597540 +
GCA_002012225.1.1:1483925-1485291 +
GCA_003030365.1.1:1630225-1631590 -
GCA_000233895.1.1:830803-832095 -
GCA_001900635.1.1:1346629-1347994 -
GCA_002442535.1.1:3029355-3030721 +
GCA_000829985.1.1:806483-807848 -
GCA_002903105.1.1:1094688-1096054 +
GCA_002993265.1.1:702569-703935 +
GCA_002764015.1.1:805408-806774 +
GCA_002055635.1.1:946534-947900 +
GCA_000800845.2.1:755150-756514 -
GCA_003570765.1.1:866813-868178 -
GCA_002163935.1.1:97735-99100 -
GCA_002240095.1.1:43147-44512 -
GCA_002024865.1.1:772303-773595 -
GCA_002803905.1.1:3186909-3188275 +
GCA_000599665.1.1:1504146-1505511 -
GCA_001559615.2.1:1519879-1521244 -
GCA_002142695.1.1:4886542-4887908 +
GCA_002285755.1.1:760447-761812 -
GCA_002220215.1.1:2473569-2474934 -
GCA_002056065.1.1:1419680-1421046 +
GCA_003268695.1.1:3101769-3103135 +
GCA_001485455.1.1:1629209-1630574 -
GCA_002011945.1.1:3483885-3485251 +
GCA_003586045.1.1:979427-980792 -
GCA_000497505.1.1:764497-765863 +
GCA_003433275.1.1:859718-861083 -
GCA_002240135.1.1:3651323-3652689 +
GCA_001900965.1.1:620348-621713 -
GCA_002090355.1.1:774016-775381 -
GCA_001900815.1.1:2022154-2023519 -
GCA_003013205.1.1:1537027-1538266 -
GCA_002007705.1.1:892041-893406 -
GCA_003051985.2.1:3173227-3174593 +
GCA_003346835.1.1:1846135-1847428 +
GCA_003181035.1.1:2951238-2952604 +
GCA_000258025.1.1:4208361-4209727 +
GCA_002853965.1.1:3449678-3451044 +
GCA_002310735.1.1:3069527-3070893 +
GCA_002055605.1.1:3561798-3563164 +
GCA_001936315.1.1:3573233-3574599 +
GCA_000184185.1.1:878106-879471 -
GCA_003546975.1.1:4314762-4316054 -
GCA_003571685.1.1:4992074-4993440 +
GCA_001900335.1.1:2528109-2529474 -
GCA_002310675.1.1:3211934-3213300 +
GCA_002240075.1.1:865996-867361 -
GCA_001580175.1.1:747391-748756 -
GCA_900092615.1.1:2365484-2366850 +
GCA_003112165.1.1:2862909-2864275 +
GCA_003265245.1.1:1534953-1536318 -
GCA_900474495.1.1:3130272-3131638 +
GCA_000285655.3.1:819326-820691 -
GCA_002012305.1.1:2717652-2719018 +
GCA_000783735.2.1:3475652-3476931 +
GCA_000017745.1.1:856017-857382 -
GCA_002240115.1.1:4252736-4254102 +
GCA_000005845.2.1:807840-809205 -
GCA_001901215.1.1:2531133-2532499 +
GCA_002142675.1.1:2273011-2274380 -
GCA_000813165.1.1:3693936-3695301 -
GCA_002310615.1.1:3276905-3278271 +
GCA_002163695.1.1:3213222-3214587 -
GCA_003342715.1.1:51541-52907 +
GCA_002860085.1.1:4712762-4714128 +
GCA_003571825.1.1:361265-362631 +
GCA_002786655.1.1:2533793-2535158 -
GCA_003180995.1.1:936452-937821 +
GCA_002278115.2.1:3399864-3401230 +
GCA_000012005.1.1:776543-777909 +
GCA_001901085.1.1:4728509-4729875 +
GCA_900474625.1.1:3057853-3059219 +
GCA_002310695.1.1:3297201-3298567 +
GCA_002116715.1.1:3715746-3717112 +
GCA_001900675.1.1:68450-69815 -
GCA_002787935.1.1:1287050-1288416 +
GCA_002494365.2.1:547731-549096 -
GCA_001900395.1.1:2423932-2425213 +
GCA_002011985.1.1:2969396-2970761 -
GCA_003112245.1.1:870226-871591 -
GCA_001610755.1.1:891588-892953 -
GCA_000022245.1.1:763627-764992 -
GCA_002310595.1.1:3371903-3373269 +
GCA_002357915.1.1:943838-945203 -
GCA_002215115.1.1:886695-888059 -
GCA_002156825.1.1:886472-887837 -
GCA_003287245.1.1:1309604-1310970 +
GCA_001901445.1.1:2805646-2807011 -
GCA_002180095.1.1:3789789-3791155 +
GCA_001029125.1.1:798996-800361 -
GCA_001900985.1.1:5017252-5018618 +
GCA_002164635.3.1:1291861-1293230 +
GCA_000219515.3.1:856914-858283 -
GCA_003073815.1.1:43-1424 +
GCA_900174635.1.1:3184300-3185666 +
GCA_003402955.1.1:1747519-1748884 -
GCA_002948655.1.1:639620-640984 -
GCA_002012185.1.1:2768422-2769787 -
GCA_003351385.1.1:1690418-1691784 -
GCA_000020185.1.1:2380383-2381749 +
GCA_003288295.1.1:870907-872272 -
GCA_000967155.1.1:871204-872569 -
GCA_002237285.1.1:3381185-3382551 +
GCA_003288275.1.1:870912-872277 -
GCA_002863845.1.1:3288241-3289607 +
GCA_003095635.1.1:4024861-4026227 +
GCA_003073955.1.1:3386632-3387998 +
GCA_002854065.1.1:1612861-1614226 -
GCA_001900905.1.1:2614743-2616109 +
GCA_900174625.1.1:3181428-3182794 +
GCA_002442995.1.1:790866-792231 -
GCA_002224625.1.1:2826305-2827670 -
GCA_000743255.1.1:4457941-4459234 +
GCA_001900735.1.1:3200679-3202045 +
GCA_001900435.1.1:3395197-3396563 +
GCA_000019645.1.1:799688-801053 -
GCA_003030245.1.1:3774600-3775969 +
GCA_002953435.1.1:4512304-4513669 -
GCA_002811555.2.1:3226844-3228210 +
GCA_002215155.1.1:880009-881374 -
GCA_003180975.1.1:2527999-2529364 -
GCA_000148365.1.1:838998-840290 -
GCA_000019385.1.1:3137195-3138561 +
GCA_002893905.2.1:405574-406940 +
GCA_003204155.1.1:4082981-4084346 -
GCA_002201835.1.1:4439677-4441043 +
GCA_003855135.1.1:3470908-3472274 +
GCA_002214205.1.1:3278240-3279606 +
GCA_002357895.1.1:828822-830187 -
GCA_003204955.1.1:1243494-1244859 -
GCA_001515725.1.1:840461-841826 -
GCA_900474445.1.1:3179415-3180781 +
GCA_001579965.1.1:767422-768787 -
GCA_002142635.1.1:4789763-4791128 -
GCA_001559635.1.1:1606055-1607420 -
GCA_002591135.1.1:1821398-1822767 +
GCA_001566615.1.1:818130-819495 -
GCA_001566655.1.1:780109-781474 -
GCA_000010385.1.1:889902-891267 -
GCA_003336405.1.1:3893543-3894908 -
GCA_003325975.1.1:1824450-1825815 -
GCA_001558295.2.1:2050720-2052086 +
GCA_001900835.1.1:3628554-3629919 -
GCA_002787645.1.1:1650301-1651666 -
GCA_001683435.1.1:4390680-4391972 -
GCA_001280385.1.1:3237423-3238789 +
GCA_001901025.1.1:4486903-4488268 -
GCA_003203755.1.1:895205-896570 -
GCA_001901045.1.1:444587-445953 +
GCA_001577325.1.1:817573-818938 -
GCA_900186905.1.1:3077332-3078698 +
GCA_001542675.2.1:3110632-3111998 +
GCA_001901065.1.1:629245-630610 -
GCA_001901105.1.1:629245-630610 -
GCA_001900945.1.1:3370805-3372171 +
GCA_001900945.1.1:4486912-4488278 +
GCA_001644725.1.1:3600691-3602056 -
GCA_002224465.1.1:2046664-2048030 +
GCA_001900615.1.1:3311582-3312948 +
GCA_001513655.1.1:853266-854631 -
GCA_001900515.1.1:4332151-4333516 -
GCA_001901365.1.1:69011-70376 -
GCA_001901165.1.1:3324182-3325548 +
GCA_001901125.1.1:4041634-4042999 -
GCA_001677515.1.1:819988-821353 -
GCA_001678925.1.1:1578184-1579549 -
GCA_001693635.1.1:664886-666252 +
GCA_001675145.1.1:832149-833441 -
GCA_000026285.2.1:810969-812334 -
GCA_000258145.1.1:875819-877184 -
GCA_001663475.1.1:2345261-2346626 -
GCA_001027225.1.1:696254-697619 -
GCA_002796585.1.1:81188-82479 -
GCA_001660565.1.1:3227743-3229109 +
GCA_001618325.1.1:4448502-4449867 -
GCA_003031225.1.1:167370-168736 +
GCA_001596115.1.1:1571960-1573325 -
GCA_002310715.1.1:1504018-1505383 -
GCA_001900355.1.1:366722-368088 +
GCA_001900355.1.1:758702-760068 +
GCA_001900295.1.1:2031978-2033343 -
GCA_001280325.1.1:3260617-3261983 +
GCA_001442495.1.1:314268-315633 -
GCA_002310555.1.1:3227728-3229094 +
GCA_001735705.1.1:1512579-1513944 -
GCA_001721225.1.1:1232063-1233429 +
GCA_001276585.2.1:791228-792593 -
GCA_002302335.1.1:881092-882457 -
GCA_001051135.1.1:776179-777544 -
GCA_001039415.1.1:791260-792625 -
GCA_003073875.1.1:1382556-1383922 +
GCA_000725265.1.1:1494149-1495515 +
GCA_001007915.1.1:3731472-3732837 -
GCA_001021635.2.1:1864250-1865615 -
GCA_001901185.1.1:4451300-4452665 -
GCA_000987875.1.1:910286-911651 -
GCA_001518855.1.1:799012-800377 -
GCA_002788295.1.1:239562-240927 -
GCA_001308125.1.1:3832470-3833836 +
GCA_001900415.1.1:2793284-2794649 -
GCA_001280405.1.1:3384513-3385879 +
GCA_001280345.1.1:3384696-3386062 +
GCA_002393465.1.1:2642099-2643465 +
GCA_002393365.1.1:4823066-4824431 -
GCA_002302315.1.1:869888-871253 -
GCA_001900885.1.1:4496717-4498083 +
GCA_002310635.1.1:3435604-3436897 +
GCA_002163955.1.1:3061261-3062626 -
GCA_002310575.1.1:3475711-3477004 +
GCA_002844685.1.1:868294-869659 -
GCA_002077195.1.1:878638-880003 -
GCA_002787315.1.1:970308-971674 +
GCA_002787215.1.1:2571448-2572817 -
GCA_001900795.1.1:3299776-3301142 +
GCA_001901425.1.1:5276405-5277771 +
GCA_002142715.1.1:4850527-4851892 -
GCA_003254065.1.1:1552843-1554208 -
GCA_002079225.1.1:3078258-3079624 +
GCA_002078275.1.1:363885-365250 -
GCA_002180055.1.1:1927406-1928771 -
GCA_002105735.1.1:3258007-3259373 +
GCA_000299455.1.1:3577978-3579344 +
GCA_002237325.1.1:824618-825983 -
GCA_002237305.1.1:833829-835121 -
GCA_002180215.1.1:3712972-3714338 +
GCA_002192295.1.1:3526223-3527588 -
GCA_002192275.1.1:1006197-1007563 +
GCA_000468515.1.1:867421-868786 -
GCA_003073835.1.1:1691760-1693125 -
GCA_002180135.1.1:2807543-2808909 +
GCA_003288415.1.1:3139871-3141237 +
GCA_001900695.1.1:458910-460276 +
GCA_002215095.1.1:4136324-4137617 +
GCA_003355175.1.1:3531747-3533112 -
GCA_003176855.1.1:853347-854712 -
GCA_000183345.1.1:757401-758693 -
GCA_003122105.1.1:3243616-3244982 +
GCA_003591595.1.1:3137180-3138546 +
GCA_900184875.1.1:3171366-3172732 +
GCA_003111785.1.1:1393537-1394903 +
GCA_001420955.1.1:460741-462107 +
GCA_003571785.1.1:3360118-3361487 +
GCA_002078295.1.1:363919-365284 -
GCA_003491165.1.1:3563236-3564602 +
GCA_003410275.1.1:4156678-4158044 +
GCA_002850675.4.1:3230035-3231401 +
GCA_002855415.1.1:3405991-3407357 +
GCA_003571765.1.1:3232823-3234189 +
GCA_001900925.1.1:230276-231641 -
GCA_003491265.1.1:2133942-2135221 -
GCA_002903125.1.1:1116899-1118265 +
GCA_001693315.1.1:2073323-2074616 +
GCA_001900555.1.1:1311452-1312817 -
GCA_002944935.1.1:106473-107838 -
GCA_002945135.2.1:3141452-3142818 +
GCA_002860105.1.1:3191814-3193180 +
GCA_002870165.1.1:3206359-3207725 +
GCA_003112185.1.1:943137-944502 -
GCA_002164645.2.1:3332923-3334292 +
GCA_003112205.1.1:846955-848320 -
GCA_003044015.1.1:1582407-1583699 -
GCA_002009315.1.1:2770761-2772126 -
GCA_002999075.1.1:1385457-1386823 +
GCA_002968715.1.1:552403-553769 +
GCA_003043915.1.1:1567019-1568311 -
GCA_000831565.1.1:872899-874264 -
GCA_000819645.1.1:844779-846144 -
GCA_001679985.1.1:4510890-4512242 -
GCA_001566635.1.1:779455-780820 -
GCA_000464955.2.1:1587770-1589135 -
GCA_001901005.1.1:538010-539375 -
GCA_001021615.1.1:4635502-4636867 -
GCA_000017765.1.1:834443-835808 -
GCA_001886935.1.1:3274444-3275810 +
GCA_001888075.1.1:4389554-4390920 +
GCA_002966755.1.1:1483161-1484526 -
GCA_000026265.1.1:856732-858097 -
GCA_000025745.1.1:807613-808978 -
GCA_003020885.1.1:810658-812023 -
GCA_000026245.1.1:867359-868724 -
GCA_000010485.1.1:779376-780741 -
GCA_000245515.1.1:1020785-1022150 -
GCA_000014845.1.1:772537-773902 -
GCA_000091005.1.1:943246-944611 -
GCA_001021595.1.1:4835016-4836381 -
GCA_001900715.1.1:1377371-1378736 -
GCA_002012105.1.1:2533563-2534929 +
GCA_002844165.1.1:2073443-2074809 +
GCA_002012045.1.1:2153094-2154460 +
GCA_002803805.2.1:747406-748772 +
GCA_001901465.1.1:4806977-4808343 +
GCA_001900655.1.1:1204831-1206196 -
GCA_002761835.1.1:3058302-3059668 +
GCA_001678965.1.1:984426-985791 -
GCA_001860505.1.1:3580579-3581945 +
GCA_001721125.1.1:3816532-3817898 +
GCA_001886895.1.1:3563186-3564552 +
GCA_001660585.1.1:4182530-4183822 -
GCA_001677475.1.1:912736-914105 -
GCA_001900475.1.1:631009-632374 -
GCA_001750845.1.1:3190366-3191731 +
GCA_001900535.1.1:133483-134849 +
GCA_001900455.1.1:1302556-1303922 +
GCA_001900575.1.1:3217043-3218409 +

>802
GCA_001900315.1.1:3506650-3510795 +
GCA_001890365.1.1:1443373-1447518 -
GCA_001886535.1.1:862911-867056 -
GCA_001900375.1.1:695960-700105 +
GCA_000006925.2.1:752034-756176 -
GCA_000007405.1.1:748191-752333 -
GCA_002879975.1.1:1505691-1509836 -
GCA_000010745.1.1:883167-887312 -
GCA_000013265.1.1:772304-776449 -
GCA_002846135.1.1:780945-785090 -
GCA_003112145.1.1:845572-849717 -
GCA_002150905.1.1:3499972-3504117 -
GCA_000968515.1.1:834662-838807 -
GCA_001021855.1.1:734429-738571 -
GCA_000833145.1.1:762365-766510 -
GCA_000830035.1.1:793200-797345 -
GCA_000814145.2.1:870048-874193 -
GCA_002180275.1.1:3503153-3507298 +
GCA_000784925.1.1:869407-873552 -
GCA_000148605.1.1:2839127-2843272 +
GCA_002925525.1.1:4261329-4265470 -
GCA_000012025.1.1:675229-679374 -
GCA_000801185.2.1:1589135-1593280 -
GCA_000212715.2.1:834825-838970 -
GCA_001420935.1.1:1276046-1280191 -
GCA_000026345.1.1:792172-796317 -
GCA_000026545.1.1:774933-779078 -
GCA_002012125.1.1:2162244-2166389 -
GCA_002012145.1.1:3446083-3450228 +
GCA_002058765.1.1:3566053-3570194 +
GCA_000092525.1.1:798293-802438 -
GCA_000027125.1.1:919806-923951 -
GCA_000599625.1.1:3038244-3042389 +
GCA_000520035.1.1:876105-880250 -
GCA_002196475.1.1:3242493-3246634 -
GCA_001900775.1.1:3915996-3920141 -
GCA_000743955.1.1:731550-735692 -
GCA_002951855.1.1:3454159-3458304 -
GCA_001578125.1.1:3020970-3025112 -
GCA_000332755.1.1:1551066-1555211 -
GCA_002211725.1.1:1682507-1686652 -
GCA_003855115.1.1:243144-247289 +
GCA_001901145.1.1:2537010-2541155 +
GCA_002863685.1.1:1247109-1251254 -
GCA_003443795.1.1:3146562-3150707 +
GCA_001900595.1.1:1017922-1022067 +
GCA_001901315.1.1:2667037-2671182 +
GCA_001677495.1.1:930659-934804 -
GCA_002057355.1.1:3469308-3473453 +
GCA_000023665.1.1:2985040-2989185 +
GCA_002863885.1.1:3437874-3442019 +
GCA_000493755.1.1:818157-822302 -
GCA_002855325.1.1:3398986-3403131 +
GCA_002863665.1.1:3617488-3621633 +
GCA_000007445.1.1:831982-836127 -
GCA_002968735.1.1:1641785-1645926 -
GCA_000210475.1.1:911653-915798 -
GCA_000008865.2.1:931574-935715 -
GCA_001900495.1.1:1969726-1973871 +
GCA_003030025.1.1:4734452-4738597 -
GCA_002953455.1.1:3259412-3263557 +
GCA_000013305.1.1:825239-829375 -
GCA_001721525.1.1:847471-851616 -
GCA_003112225.1.1:1001784-1005929 -
GCA_002934895.1.1:1587806-1591951 +
GCA_000017985.1.1:801833-805978 -
GCA_000257275.1.1:829307-833451 -
GCA_003231115.1.1:2940445-2944590 +
GCA_002899475.1.1:3219751-3223896 +
GCA_000284495.1.1:762895-767040 -
GCA_000010765.1.1:889428-893573 -
GCA_002589795.1.1:4561399-4565544 +
GCA_002763995.1.1:3046860-3051005 +
GCA_002787545.1.1:3938951-3943096 +
GCA_000988385.1.1:802893-807038 -
GCA_000743995.1.1:750167-754309 -
GCA_000953035.1.1:713029-717171 -
GCA_002788115.1.1:4157242-4161383 -
GCA_000227625.1.1:842733-846878 -
GCA_002853715.1.1:3234515-3238660 +
GCA_001969285.3.1:3203071-3207216 +
GCA_002853805.1.1:3355303-3359448 +
GCA_002310655.1.1:3417557-3421702 +
GCA_002853655.1.1:3491187-3495332 +
GCA_003033905.1.1:3058532-3062677 +
GCA_002196495.1.1:3359394-3363535 +
GCA_003344465.1.1:3226009-3230153 +
GCA_002812545.1.1:4226529-4230674 -
GCA_001682305.2.1:3453118-3457263 +
GCA_003443815.1.1:3161363-3165508 +
GCA_003352425.1.1:3259872-3264017 +
GCA_002996665.1.1:3354321-3358466 -
GCA_003413625.1.1:3279268-3283413 +
GCA_002156845.1.1:887839-891984 -
GCA_002057245.1.1:3771495-3775641 +
GCA_002214745.2.1:3613612-3617757 +
GCA_002716885.1.1:847396-851541 -
GCA_002357875.1.1:828911-833056 -
GCA_002224605.1.1:4624191-4628336 -
GCA_002056145.1.1:3576469-3580614 -
GCA_000971615.1.1:1728159-1732304 +
GCA_002796445.1.1:2431828-2435973 +
GCA_002952695.1.1:3414694-3418839 +
GCA_001901405.1.1:3569239-3573384 -
GCA_002163655.1.1:3168548-3172693 -
GCA_000013585.1.1:788012-792154 -
GCA_001721205.1.1:3957612-3961755 -
GCA_000801165.1.1:1618067-1622212 -
GCA_000147855.3.1:3230574-3234719 +
GCA_002012005.1.1:4592028-4596173 +
GCA_002012225.1.1:1479779-1483924 +
GCA_003030365.1.1:1631592-1635736 -
GCA_000233895.1.1:832097-836242 -
GCA_001900635.1.1:1347996-1352141 -
GCA_002442535.1.1:3025209-3029354 +
GCA_000829985.1.1:807850-811995 -
GCA_002903105.1.1:1090542-1094687 +
GCA_002993265.1.1:698423-702568 +
GCA_002764015.1.1:801262-805407 +
GCA_002055635.1.1:942388-946533 +
GCA_000800845.2.1:756516-760661 -
GCA_003570765.1.1:868180-872325 -
GCA_002163935.1.1:99102-103247 -
GCA_002240095.1.1:44514-48656 -
GCA_002024865.1.1:773597-777742 -
GCA_002803905.1.1:3182763-3186908 +
GCA_000599665.1.1:1505513-1509658 -
GCA_001559615.2.1:1521246-1525391 -
GCA_002142695.1.1:4882396-4886541 +
GCA_002285755.1.1:761814-765959 -
GCA_002220215.1.1:2474936-2479081 -
GCA_002056065.1.1:1415534-1419679 +
GCA_003268695.1.1:3097623-3101768 +
GCA_001485455.1.1:1630576-1634720 -
GCA_002011945.1.1:3479739-3483884 +
GCA_003586045.1.1:980794-984939 -
GCA_000497505.1.1:760357-764496 +
GCA_003433275.1.1:861085-865230 -
GCA_002240135.1.1:3647180-3651322 +
GCA_001900965.1.1:621715-625860 -
GCA_002090355.1.1:775383-779528 -
GCA_001900815.1.1:2023521-2027666 -
GCA_003013205.1.1:1538268-1542413 -
GCA_002007705.1.1:893408-897553 -
GCA_003051985.2.1:3169081-3173226 +
GCA_003346835.1.1:1841989-1846134 +
GCA_003181035.1.1:2947092-2951237 +
GCA_000258025.1.1:4204215-4208360 +
GCA_002853965.1.1:3445532-3449677 +
GCA_002310735.1.1:3065381-3069526 +
GCA_002055605.1.1:3557651-3561797 +
GCA_001936315.1.1:3569087-3573232 +
GCA_000184185.1.1:879473-883618 -
GCA_003546975.1.1:4316056-4320201 -
GCA_003571685.1.1:4987928-4992073 +
GCA_001900335.1.1:2529476-2533621 -
GCA_002310675.1.1:3207788-3211933 +
GCA_002240075.1.1:867363-871505 -
GCA_001580175.1.1:748758-752900 -
GCA_900092615.1.1:2361338-2365483 +
GCA_003112165.1.1:2858763-2862908 +
GCA_003265245.1.1:1536320-1540465 -
GCA_900474495.1.1:3126126-3130271 +
GCA_000285655.3.1:820693-824838 -
GCA_002012305.1.1:2713506-2717651 +
GCA_000783735.2.1:3471506-3475651 +
GCA_000017745.1.1:857384-861529 -
GCA_002240115.1.1:4248593-4252735 +
GCA_000005845.2.1:809207-813352 -
GCA_001901215.1.1:2526987-2531132 +
GCA_002142675.1.1:2274382-2278523 -
GCA_000813165.1.1:3695303-3699448 -
GCA_002310615.1.1:3272759-3276904 +
GCA_002163695.1.1:3214589-3218734 -
GCA_003342715.1.1:47395-51540 +
GCA_002860085.1.1:4708616-4712761 +
GCA_003571825.1.1:357119-361264 +
GCA_002786655.1.1:2535160-2539305 -
GCA_003180995.1.1:932309-936450 +
GCA_002278115.2.1:3395718-3399863 +
GCA_000012005.1.1:772400-776542 +
GCA_001901085.1.1:4724363-4728508 +
GCA_900474625.1.1:3053707-3057852 +
GCA_002310695.1.1:3293055-3297200 +
GCA_002116715.1.1:3711600-3715745 +
GCA_001900675.1.1:69817-73962 -
GCA_002787935.1.1:1282904-1287049 +
GCA_002494365.2.1:549098-553243 -
GCA_001900395.1.1:2419786-2423931 +
GCA_002011985.1.1:2970763-2974908 -
GCA_003112245.1.1:871593-875738 -
GCA_001610755.1.1:892955-897100 -
GCA_000022245.1.1:764994-769136 -
GCA_002310595.1.1:3367757-3371902 +
GCA_002357915.1.1:945205-949350 -
GCA_002215115.1.1:888061-892206 -
GCA_002156825.1.1:887839-891984 -
GCA_003287245.1.1:1305458-1309603 +
GCA_001901445.1.1:2807013-2811158 -
GCA_002180095.1.1:3785643-3789788 +
GCA_001029125.1.1:800363-804508 -
GCA_001900985.1.1:5013106-5017251 +
GCA_002164635.3.1:1287718-1291859 +
GCA_000219515.3.1:858285-862426 -
GCA_003073815.1.1:4684818-4688906 +
GCA_900174635.1.1:3180154-3184299 +
GCA_003402955.1.1:1748886-1753031 -
GCA_002948655.1.1:640986-645130 -
GCA_002012185.1.1:2769789-2773934 -
GCA_003351385.1.1:1691786-1695931 -
GCA_000020185.1.1:2376237-2380382 +
GCA_003288295.1.1:872274-876419 -
GCA_000967155.1.1:872571-876716 -
GCA_002237285.1.1:3377039-3381184 +
GCA_003288275.1.1:872279-876424 -
GCA_002863845.1.1:3284095-3288240 +
GCA_003095635.1.1:4020715-4024860 +
GCA_003073955.1.1:3382486-3386631 +
GCA_002854065.1.1:1614228-1618369 -
GCA_001900905.1.1:2610597-2614742 +
GCA_900174625.1.1:3177282-3181427 +
GCA_002442995.1.1:792233-796375 -
GCA_002224625.1.1:2827672-2831817 -
GCA_000743255.1.1:4453795-4457940 +
GCA_001900735.1.1:3196533-3200678 +
GCA_001900435.1.1:3391051-3395196 +
GCA_000019645.1.1:801055-805200 -
GCA_003030245.1.1:3770457-3774598 +
GCA_002953435.1.1:4513671-4517816 -
GCA_002811555.2.1:3222698-3226843 +
GCA_002215155.1.1:881376-885519 -
GCA_003180975.1.1:2529366-2533511 -
GCA_000148365.1.1:840292-844437 -
GCA_000019385.1.1:3133049-3137194 +
GCA_002893905.2.1:401428-405573 +
GCA_003204155.1.1:4084348-4088493 -
GCA_002201835.1.1:4435531-4439676 +
GCA_003855135.1.1:3466765-3470907 +
GCA_002214205.1.1:3274094-3278239 +
GCA_002357895.1.1:830189-834334 -
GCA_003204955.1.1:1244861-1249006 -
GCA_001515725.1.1:841828-845973 -
GCA_900474445.1.1:3175269-3179414 +
GCA_001579965.1.1:768789-772931 -
GCA_002142635.1.1:4791130-4795274 -
GCA_001559635.1.1:1607422-1611567 -
GCA_002591135.1.1:1817255-1821396 +
GCA_001566615.1.1:819497-823642 -
GCA_001566655.1.1:781476-785621 -
GCA_000010385.1.1:891269-895414 -
GCA_003336405.1.1:3894910-3899055 -
GCA_003325975.1.1:1825817-1829962 -
GCA_001558295.2.1:2046574-2050719 +
GCA_001900835.1.1:3629921-3634066 -
GCA_002787645.1.1:1651668-1655813 -
GCA_001683435.1.1:4391974-4396110 -
GCA_001280385.1.1:3233277-3237422 +
GCA_001901025.1.1:4488270-4492415 -
GCA_003203755.1.1:896572-900717 -
GCA_001901045.1.1:440441-444586 +
GCA_001577325.1.1:818940-823026 -
GCA_900186905.1.1:3073186-3077331 +
GCA_001542675.2.1:3106486-3110631 +
GCA_001901065.1.1:630612-634757 -
GCA_001901105.1.1:630612-634757 -
GCA_001900945.1.1:3366659-3370804 +
GCA_001900945.1.1:4482766-4486911 +
GCA_001644725.1.1:3602058-3606203 -
GCA_002224465.1.1:2042518-2046663 +
GCA_001900615.1.1:3307436-3311581 +
GCA_001513655.1.1:854633-858778 -
GCA_001900515.1.1:4333518-4337663 -
GCA_001901365.1.1:70378-74523 -
GCA_001901165.1.1:3320036-3324181 +
GCA_001901125.1.1:4043001-4047146 -
GCA_001677515.1.1:821355-825500 -
GCA_001678925.1.1:1579551-1583696 -
GCA_001693635.1.1:660740-664885 +
GCA_001675145.1.1:833443-837579 -
GCA_000026285.2.1:812336-816481 -
GCA_000258145.1.1:877186-881331 -
GCA_001663475.1.1:2346628-2350773 -
GCA_001027225.1.1:697621-701766 -
GCA_002796585.1.1:82481-86626 -
GCA_001660565.1.1:3223597-3227742 +
GCA_001618325.1.1:4449869-4454014 -
GCA_003031225.1.1:163224-167369 +
GCA_001596115.1.1:1573327-1577472 -
GCA_002310715.1.1:1505385-1509530 -
GCA_001900355.1.1:362576-366721 +
GCA_001900355.1.1:754556-758701 +
GCA_001900295.1.1:2033345-2037490 -
GCA_001280325.1.1:3256471-3260616 +
GCA_001442495.1.1:315635-319780 -
GCA_002310555.1.1:3223582-3227727 +
GCA_001735705.1.1:1513946-1518091 -
GCA_001721225.1.1:1227917-1232062 +
GCA_001276585.2.1:792595-796740 -
GCA_002302335.1.1:882459-886604 -
GCA_001051135.1.1:777546-781691 -
GCA_001039415.1.1:792627-796772 -
GCA_003073875.1.1:1378410-1382555 +
GCA_000725265.1.1:1490003-1494148 +
GCA_001007915.1.1:3732839-3736984 -
GCA_001021635.2.1:1865617-1869762 -
GCA_001901185.1.1:4452667-4456812 -
GCA_000987875.1.1:911653-915798 -
GCA_001518855.1.1:800379-804524 -
GCA_002788295.1.1:240929-245074 -
GCA_001308125.1.1:3828324-3832469 +
GCA_001900415.1.1:2794651-2798796 -
GCA_001280405.1.1:3380367-3384512 +
GCA_001280345.1.1:3380550-3384695 +
GCA_002393465.1.1:2637946-2642098 +
GCA_002393365.1.1:4824433-4828578 -
GCA_002302315.1.1:871255-875400 -
GCA_001900885.1.1:4492571-4496716 +
GCA_002310635.1.1:3431458-3435603 +
GCA_002163955.1.1:3062628-3066773 -
GCA_002310575.1.1:3471574-3475710 +
GCA_002844685.1.1:869661-873806 -
GCA_002077195.1.1:880005-884150 -
GCA_002787315.1.1:966162-970307 +
GCA_002787215.1.1:2572819-2576960 -
GCA_001900795.1.1:3295630-3299775 +
GCA_001901425.1.1:5272259-5276404 +
GCA_002142715.1.1:4851894-4856039 -
GCA_003254065.1.1:1554210-1558355 -
GCA_002079225.1.1:3074112-3078257 +
GCA_002078275.1.1:365252-369397 -
GCA_002180055.1.1:1928773-1932918 -
GCA_002105735.1.1:3253861-3258006 +
GCA_000299455.1.1:3573832-3577977 +
GCA_002237325.1.1:825985-830130 -
GCA_002237305.1.1:835123-839267 -
GCA_002180215.1.1:3708826-3712971 +
GCA_002192295.1.1:3527590-3531735 -
GCA_002192275.1.1:1002051-1006196 +
GCA_000468515.1.1:868788-872933 -
GCA_003073835.1.1:1693127-1697272 -
GCA_002180135.1.1:2803397-2807542 +
GCA_003288415.1.1:3135725-3139870 +
GCA_001900695.1.1:454764-458909 +
GCA_002215095.1.1:4132178-4136323 +
GCA_003355175.1.1:3533114-3537259 -
GCA_003176855.1.1:854714-858859 -
GCA_000183345.1.1:758695-762840 -
GCA_003122105.1.1:3239470-3243615 +
GCA_003591595.1.1:3133034-3137179 +
GCA_900184875.1.1:3167220-3171365 +
GCA_003111785.1.1:1389391-1393536 +
GCA_001420955.1.1:456595-460740 +
GCA_003571785.1.1:3355975-3360116 +
GCA_002078295.1.1:365286-369431 -
GCA_003491165.1.1:3559090-3563235 +
GCA_003410275.1.1:4152532-4156677 +
GCA_002850675.4.1:3225889-3230034 +
GCA_002855415.1.1:3401845-3405990 +
GCA_003571765.1.1:3228678-3232822 +
GCA_001900925.1.1:231643-235788 -
GCA_003491265.1.1:2135223-2139361 -
GCA_002903125.1.1:1112753-1116898 +
GCA_001693315.1.1:2069177-2073322 +
GCA_001900555.1.1:1312819-1316964 -
GCA_002944935.1.1:107840-111985 -
GCA_002945135.2.1:3137306-3141451 +
GCA_002860105.1.1:3187668-3191813 +
GCA_002870165.1.1:3202213-3206358 +
GCA_003112185.1.1:944504-948649 -
GCA_002164645.2.1:3328780-3332921 +
GCA_003112205.1.1:848322-852467 -
GCA_003044015.1.1:1583701-1587845 -
GCA_002009315.1.1:2772128-2776273 -
GCA_002999075.1.1:1381311-1385456 +
GCA_002968715.1.1:548257-552402 +
GCA_003043915.1.1:1568313-1572456 -
GCA_000831565.1.1:874266-878411 -
GCA_000819645.1.1:846146-850291 -
GCA_001679985.1.1:4512244-4516389 -
GCA_001566635.1.1:780822-784967 -
GCA_000464955.2.1:1589137-1593282 -
GCA_001901005.1.1:539377-543522 -
GCA_001021615.1.1:4636869-4641014 -
GCA_000017765.1.1:835810-839955 -
GCA_001886935.1.1:3270299-3274443 +
GCA_001888075.1.1:4385408-4389553 +
GCA_002966755.1.1:1484528-1488673 -
GCA_000026265.1.1:858099-862244 -
GCA_000025745.1.1:808980-813125 -
GCA_003020885.1.1:812025-816170 -
GCA_000026245.1.1:868726-872871 -
GCA_000010485.1.1:780743-784888 -
GCA_000245515.1.1:1022152-1026293 -
GCA_000014845.1.1:773904-778050 -
GCA_000091005.1.1:944613-948758 -
GCA_001021595.1.1:4836383-4840528 -
GCA_001900715.1.1:1378738-1382883 -
GCA_002012105.1.1:2529417-2533562 +
GCA_002844165.1.1:2069297-2073442 +
GCA_002012045.1.1:2148948-2153093 +
GCA_002803805.2.1:743260-747405 +
GCA_001901465.1.1:4802831-4806976 +
GCA_001900655.1.1:1206198-1210343 -
GCA_002761835.1.1:3054156-3058301 +
GCA_001678965.1.1:985793-989938 -
GCA_001860505.1.1:3576433-3580578 +
GCA_001721125.1.1:3812386-3816531 +
GCA_001886895.1.1:3559040-3563185 +
GCA_001660585.1.1:4183824-4187969 -
GCA_001677475.1.1:914107-918248 -
GCA_001900475.1.1:632376-636521 -
GCA_001750845.1.1:3186220-3190365 +
GCA_001900535.1.1:129337-133482 +
GCA_001900455.1.1:1298410-1302555 +
GCA_001900575.1.1:3212897-3217042 +

>801
GCA_001900315.1.1:3503337-3505605 +
GCA_001890365.1.1:1448563-1450836 -
GCA_001886535.1.1:868101-870413 -
GCA_001900375.1.1:692602-694915 +
GCA_000006925.2.1:757224-759536 -
GCA_000007405.1.1:753381-755693 -
GCA_002879975.1.1:1510881-1513193 -
GCA_000010745.1.1:888357-890669 -
GCA_000013265.1.1:777494-779652 -
GCA_002846135.1.1:786135-788293 -
GCA_003112145.1.1:850762-853074 -
GCA_002150905.1.1:3505162-3507474 -
GCA_000968515.1.1:839852-842164 -
GCA_001021855.1.1:739619-741931 -
GCA_000833145.1.1:767555-769867 -
GCA_000830035.1.1:798390-800702 -
GCA_000814145.2.1:875238-877550 -
GCA_002180275.1.1:3499795-3502108 +
GCA_000784925.1.1:874597-876755 -
GCA_000148605.1.1:2835923-2838082 +
GCA_002925525.1.1:4266515-4268673 -
GCA_000012025.1.1:680419-682731 -
GCA_000801185.2.1:1594325-1596637 -
GCA_000212715.2.1:840015-842327 -
GCA_001420935.1.1:1281236-1283548 -
GCA_000026345.1.1:797362-799520 -
GCA_000026545.1.1:780123-782281 -
GCA_002012125.1.1:2167434-2169746 -
GCA_002012145.1.1:3442879-3445038 +
GCA_002058765.1.1:3562692-3565004 +
GCA_000092525.1.1:803483-805795 -
GCA_000027125.1.1:924996-927263 -
GCA_000599625.1.1:3034886-3037199 +
GCA_000520035.1.1:881295-883607 -
GCA_002196475.1.1:3247683-3249994 -
GCA_001900775.1.1:3921186-3923498 -
GCA_000743955.1.1:736740-739052 -
GCA_002951855.1.1:3459349-3461507 -
GCA_001578125.1.1:3026160-3028472 -
GCA_000332755.1.1:1556256-1558568 -
GCA_002211725.1.1:1687696-1690008 -
GCA_003855115.1.1:239786-242099 +
GCA_001901145.1.1:2533652-2535965 +
GCA_002863685.1.1:1252299-1254611 -
GCA_003443795.1.1:3143204-3145517 +
GCA_001900595.1.1:1014564-1016877 +
GCA_001901315.1.1:2663679-2665992 +
GCA_001677495.1.1:935849-938148 -
GCA_002057355.1.1:3465950-3468263 +
GCA_000023665.1.1:2981682-2983995 +
GCA_002863885.1.1:3434516-3436829 +
GCA_000493755.1.1:823347-825505 -
GCA_002855325.1.1:3395628-3397941 +
GCA_002863665.1.1:3614130-3616443 +
GCA_000007445.1.1:837172-839330 -
GCA_002968735.1.1:1646971-1649129 -
GCA_000210475.1.1:916843-919155 -
GCA_000008865.2.1:936764-939075 -
GCA_001900495.1.1:1966368-1968681 +
GCA_003030025.1.1:4739642-4741954 -
GCA_002953455.1.1:3256054-3258367 +
GCA_000013305.1.1:830429-832587 -
GCA_001721525.1.1:852661-854819 -
GCA_003112225.1.1:1006974-1009286 -
GCA_002934895.1.1:1584449-1586762 +
GCA_000017985.1.1:807023-809335 -
GCA_000257275.1.1:834496-836808 -
GCA_003231115.1.1:2937087-2939400 +
GCA_002899475.1.1:3216393-3218706 +
GCA_000284495.1.1:768085-770243 -
GCA_000010765.1.1:894618-896930 -
GCA_002589795.1.1:4558041-4560354 +
GCA_002763995.1.1:3043656-3045815 +
GCA_002787545.1.1:3935593-3937906 +
GCA_000988385.1.1:808083-810395 -
GCA_000743995.1.1:755357-757669 -
GCA_000953035.1.1:718219-720531 -
GCA_002788115.1.1:4162428-4164586 -
GCA_000227625.1.1:847923-850081 -
GCA_002853715.1.1:3231157-3233470 +
GCA_001969285.3.1:3199713-3202026 +
GCA_002853805.1.1:3351945-3354258 +
GCA_002310655.1.1:3414238-3416512 +
GCA_002853655.1.1:3487829-3490142 +
GCA_003033905.1.1:3055174-3057487 +
GCA_002196495.1.1:3356033-3358345 +
GCA_003344465.1.1:3222805-3224964 +
GCA_002812545.1.1:4231719-4234031 -
GCA_001682305.2.1:3449760-3452073 +
GCA_003443815.1.1:3158006-3160318 +
GCA_003352425.1.1:3256514-3258827 +
GCA_002996665.1.1:3359511-3361823 -
GCA_003413625.1.1:3275910-3278223 +
GCA_002156845.1.1:893029-895341 -
GCA_002057245.1.1:3768137-3770450 +
GCA_002214745.2.1:3610254-3612567 +
GCA_002716885.1.1:852586-854898 -
GCA_002357875.1.1:834101-836259 -
GCA_002224605.1.1:4629381-4631693 -
GCA_002056145.1.1:3581659-3583971 -
GCA_000971615.1.1:1724801-1727114 +
GCA_002796445.1.1:2428470-2430783 +
GCA_002952695.1.1:3411336-3413649 +
GCA_001901405.1.1:3574429-3576741 -
GCA_002163655.1.1:3173738-3176050 -
GCA_000013585.1.1:793202-795514 -
GCA_001721205.1.1:3962800-3965112 -
GCA_000801165.1.1:1623257-1625569 -
GCA_000147855.3.1:3227216-3229529 +
GCA_002012005.1.1:4588670-4590983 +
GCA_002012225.1.1:1476575-1478734 +
GCA_003030365.1.1:1636781-1639093 -
GCA_000233895.1.1:837287-839445 -
GCA_001900635.1.1:1353186-1355498 -
GCA_002442535.1.1:3021851-3024164 +
GCA_000829985.1.1:813040-815352 -
GCA_002903105.1.1:1087185-1089498 +
GCA_002993265.1.1:695065-697378 +
GCA_002764015.1.1:798058-800217 +
GCA_002055635.1.1:939030-941343 +
GCA_000800845.2.1:761706-763864 -
GCA_003570765.1.1:873370-875682 -
GCA_002163935.1.1:104292-106604 -
GCA_002240095.1.1:49704-52016 -
GCA_002024865.1.1:778787-780945 -
GCA_002803905.1.1:3179405-3181718 +
GCA_000599665.1.1:1510703-1512970 -
GCA_001559615.2.1:1526436-1528748 -
GCA_002142695.1.1:4879038-4881351 +
GCA_002285755.1.1:767004-769162 -
GCA_002220215.1.1:2480126-2482438 -
GCA_002056065.1.1:1412176-1414489 +
GCA_003268695.1.1:3094265-3096578 +
GCA_001485455.1.1:1635765-1637923 -
GCA_002011945.1.1:3476381-3478694 +
GCA_003586045.1.1:985984-988296 -
GCA_000497505.1.1:756996-759308 +
GCA_003433275.1.1:866275-868587 -
GCA_002240135.1.1:3643819-3646132 +
GCA_001900965.1.1:626905-629217 -
GCA_002090355.1.1:780573-782885 -
GCA_001900815.1.1:2028711-2031023 -
GCA_003013205.1.1:1543458-1545770 -
GCA_002007705.1.1:898598-900910 -
GCA_003051985.2.1:3165723-3168036 +
GCA_003346835.1.1:1838785-1840944 +
GCA_003181035.1.1:2943888-2946047 +
GCA_000258025.1.1:4200857-4203170 +
GCA_002853965.1.1:3442174-3444487 +
GCA_002310735.1.1:3062023-3064336 +
GCA_002055605.1.1:3554293-3556606 +
GCA_001936315.1.1:3565729-3568042 +
GCA_000184185.1.1:884663-886975 -
GCA_003546975.1.1:4321246-4323404 -
GCA_003571685.1.1:4984724-4986883 +
GCA_001900335.1.1:2534666-2536978 -
GCA_002310675.1.1:3204430-3206743 +
GCA_002240075.1.1:872553-874865 -
GCA_001580175.1.1:753948-756260 -
GCA_900092615.1.1:2357980-2360293 +
GCA_003112165.1.1:2855405-2857718 +
GCA_003265245.1.1:1541510-1543822 -
GCA_900474495.1.1:3122768-3125081 +
GCA_000285655.3.1:825883-828041 -
GCA_002012305.1.1:2710302-2712461 +
GCA_000783735.2.1:3468148-3470461 +
GCA_000017745.1.1:862574-864886 -
GCA_002240115.1.1:4245232-4247545 +
GCA_000005845.2.1:814397-816709 -
GCA_001901215.1.1:2523629-2525942 +
GCA_002142675.1.1:2279568-2281726 -
GCA_000813165.1.1:3700493-3702651 -
GCA_002310615.1.1:3269446-3271714 +
GCA_002163695.1.1:3219779-3222091 -
GCA_003342715.1.1:44037-46350 +
GCA_002860085.1.1:4705258-4707571 +
GCA_003571825.1.1:353915-356074 +
GCA_002786655.1.1:2540350-2542662 -
GCA_003180995.1.1:929105-931264 +
GCA_002278115.2.1:3392405-3394673 +
GCA_000012005.1.1:769039-771351 +
GCA_001901085.1.1:4721005-4723318 +
GCA_900474625.1.1:3050349-3052662 +
GCA_002310695.1.1:3289851-3292010 +
GCA_002116715.1.1:3708242-3710555 +
GCA_001900675.1.1:75007-77319 -
GCA_002787935.1.1:1279546-1281859 +
GCA_002494365.2.1:554288-556616 -
GCA_001900395.1.1:2416582-2418741 +
GCA_002011985.1.1:2975953-2978220 -
GCA_003112245.1.1:876783-879095 -
GCA_001610755.1.1:898145-900457 -
GCA_000022245.1.1:770184-772496 -
GCA_002310595.1.1:3364438-3366712 +
GCA_002357915.1.1:950395-952707 -
GCA_002215115.1.1:893251-895563 -
GCA_002156825.1.1:893029-895341 -
GCA_003287245.1.1:1302100-1304413 +
GCA_001901445.1.1:2812203-2814515 -
GCA_002180095.1.1:3782285-3784598 +
GCA_001029125.1.1:805553-807865 -
GCA_001900985.1.1:5009748-5012061 +
GCA_002164635.3.1:1284514-1286673 +
GCA_000219515.3.1:863471-865783 -
GCA_003073815.1.1:4681460-4683773 +
GCA_900174635.1.1:3176796-3179109 +
GCA_003402955.1.1:1754076-1756388 -
GCA_002948655.1.1:646175-648333 -
GCA_002012185.1.1:2774979-2777291 -
GCA_003351385.1.1:1696976-1699288 -
GCA_000020185.1.1:2372879-2375192 +
GCA_003288295.1.1:877464-879776 -
GCA_000967155.1.1:877761-880073 -
GCA_002237285.1.1:3373681-3375994 +
GCA_003288275.1.1:877469-879781 -
GCA_002863845.1.1:3280891-3283050 +
GCA_003095635.1.1:4017360-4019670 +
GCA_003073955.1.1:3379128-3381441 +
GCA_002854065.1.1:1619418-1621729 -
GCA_001900905.1.1:2607239-2609552 +
GCA_900174625.1.1:3173924-3176237 +
GCA_002442995.1.1:797423-799735 -
GCA_002224625.1.1:2832862-2835174 -
GCA_000743255.1.1:4450591-4452750 +
GCA_001900735.1.1:3193175-3195488 +
GCA_001900435.1.1:3387693-3390006 +
GCA_000019645.1.1:806245-808403 -
GCA_003030245.1.1:3767144-3769412 +
GCA_002953435.1.1:4518861-4521019 -
GCA_002811555.2.1:3219340-3221653 +
GCA_002215155.1.1:886564-888876 -
GCA_003180975.1.1:2534556-2536868 -
GCA_000148365.1.1:845482-847640 -
GCA_000019385.1.1:3129691-3132004 +
GCA_002893905.2.1:398070-400383 +
GCA_003204155.1.1:4089538-4091850 -
GCA_002201835.1.1:4432173-4434486 +
GCA_003855135.1.1:3463404-3465717 +
GCA_002214205.1.1:3270890-3273049 +
GCA_002357895.1.1:835379-837537 -
GCA_003204955.1.1:1250051-1252209 -
GCA_001515725.1.1:847018-849330 -
GCA_900474445.1.1:3171911-3174224 +
GCA_001579965.1.1:773979-776291 -
GCA_002142635.1.1:4796319-4798631 -
GCA_001559635.1.1:1612612-1614924 -
GCA_002591135.1.1:1814051-1816210 +
GCA_001566615.1.1:824687-826845 -
GCA_001566655.1.1:786666-788823 -
GCA_000010385.1.1:896459-898771 -
GCA_003336405.1.1:3900100-3902412 -
GCA_003325975.1.1:1831007-1833319 -
GCA_001558295.2.1:2043216-2045529 +
GCA_001900835.1.1:3635111-3637423 -
GCA_002787645.1.1:1656858-1659016 -
GCA_001683435.1.1:4397164-4399322 -
GCA_001280385.1.1:3230073-3232232 +
GCA_001901025.1.1:4493460-4495772 -
GCA_003203755.1.1:901762-904074 -
GCA_001901045.1.1:437083-439396 +
GCA_001577325.1.1:839063-841221 -
GCA_900186905.1.1:3069828-3072141 +
GCA_001542675.2.1:3103128-3105441 +
GCA_001901065.1.1:635802-638114 -
GCA_001901105.1.1:635802-638114 -
GCA_001900945.1.1:3363301-3365614 +
GCA_001900945.1.1:4479408-4481721 +
GCA_001644725.1.1:3607248-3609560 -
GCA_002224465.1.1:2039160-2041473 +
GCA_001900615.1.1:3304078-3306391 +
GCA_001513655.1.1:859823-861981 -
GCA_001900515.1.1:4338708-4341020 -
GCA_001901365.1.1:75568-77880 -
GCA_001901165.1.1:3316678-3318991 +
GCA_001901125.1.1:4048191-4050503 -
GCA_001677515.1.1:826545-828857 -
GCA_001678925.1.1:1584741-1587053 -
GCA_001693635.1.1:657382-659695 +
GCA_001675145.1.1:838633-840791 -
GCA_000026285.2.1:817526-819684 -
GCA_000258145.1.1:882376-884688 -
GCA_001663475.1.1:2351818-2353976 -
GCA_001027225.1.1:702811-705123 -
GCA_002796585.1.1:87671-89829 -
GCA_001660565.1.1:3220239-3222552 +
GCA_001618325.1.1:4455059-4457217 -
GCA_003031225.1.1:159866-162179 +
GCA_001596115.1.1:1578517-1580829 -
GCA_002310715.1.1:1510575-1512887 -
GCA_001900355.1.1:359218-361531 +
GCA_001900355.1.1:751198-753511 +
GCA_001900295.1.1:2038535-2040808 -
GCA_001280325.1.1:3253267-3255426 +
GCA_001442495.1.1:320825-323137 -
GCA_002310555.1.1:3220224-3222537 +
GCA_001735705.1.1:1519136-1521448 -
GCA_001721225.1.1:1224559-1226872 +
GCA_001276585.2.1:797785-800097 -
GCA_002302335.1.1:887649-889961 -
GCA_001051135.1.1:782735-785047 -
GCA_001039415.1.1:797817-800129 -
GCA_003073875.1.1:1375052-1377365 +
GCA_000725265.1.1:1486644-1488958 +
GCA_001007915.1.1:3738029-3740341 -
GCA_001021635.2.1:1870807-1873119 -
GCA_001901185.1.1:4457857-4460169 -
GCA_000987875.1.1:916843-919155 -
GCA_001518855.1.1:805569-807881 -
GCA_002788295.1.1:246119-248431 -
GCA_001308125.1.1:3824966-3827279 +
GCA_001900415.1.1:2799841-2802153 -
GCA_001280405.1.1:3377163-3379322 +
GCA_001280345.1.1:3377346-3379505 +
GCA_002393465.1.1:2634588-2636901 +
GCA_002393365.1.1:4829623-4831935 -
GCA_002302315.1.1:876445-878757 -
GCA_001900885.1.1:4489213-4491526 +
GCA_002310635.1.1:3428254-3430413 +
GCA_002163955.1.1:3067818-3070130 -
GCA_002310575.1.1:3468361-3470520 +
GCA_002844685.1.1:874851-877009 -
GCA_002077195.1.1:885195-887507 -
GCA_002787315.1.1:962804-965117 +
GCA_002787215.1.1:2578005-2580163 -
GCA_001900795.1.1:3292272-3294585 +
GCA_001901425.1.1:5268901-5271214 +
GCA_002142715.1.1:4857084-4859242 -
GCA_003254065.1.1:1559400-1561712 -
GCA_002079225.1.1:3070754-3073067 +
GCA_002078275.1.1:370442-372754 -
GCA_002180055.1.1:1933963-1936275 -
GCA_002105735.1.1:3250503-3252816 +
GCA_000299455.1.1:3570474-3572787 +
GCA_002237325.1.1:831175-833487 -
GCA_002237305.1.1:840312-842470 -
GCA_002180215.1.1:3705468-3707781 +
GCA_002192295.1.1:3532780-3535092 -
GCA_002192275.1.1:998693-1001006 +
GCA_000468515.1.1:873978-876290 -
GCA_003073835.1.1:1698317-1700629 -
GCA_002180135.1.1:2800039-2802352 +
GCA_003288415.1.1:3132367-3134680 +
GCA_001900695.1.1:451406-453719 +
GCA_002215095.1.1:4128974-4131133 +
GCA_003355175.1.1:3538304-3540616 -
GCA_003176855.1.1:859904-862216 -
GCA_000183345.1.1:763885-766043 -
GCA_003122105.1.1:3236112-3238425 +
GCA_003591595.1.1:3129676-3131989 +
GCA_900184875.1.1:3163862-3166175 +
GCA_003111785.1.1:1386033-1388346 +
GCA_001420955.1.1:453237-455550 +
GCA_003571785.1.1:3352771-3354930 +
GCA_002078295.1.1:370476-372788 -
GCA_003491165.1.1:3555732-3558045 +
GCA_003410275.1.1:4149328-4151487 +
GCA_002850675.4.1:3222531-3224844 +
GCA_002855415.1.1:3398487-3400800 +
GCA_003571765.1.1:3225320-3227633 +
GCA_001900925.1.1:236833-239145 -
GCA_003491265.1.1:2140406-2142564 -
GCA_002903125.1.1:1109395-1111708 +
GCA_001693315.1.1:2065973-2068132 +
GCA_001900555.1.1:1318009-1320321 -
GCA_002944935.1.1:113030-115188 -
GCA_002945135.2.1:3133948-3136261 +
GCA_002860105.1.1:3184310-3186623 +
GCA_002870165.1.1:3198855-3201168 +
GCA_003112185.1.1:949694-952006 -
GCA_002164645.2.1:3325576-3327735 +
GCA_003112205.1.1:853512-855824 -
GCA_003044015.1.1:1588890-1591048 -
GCA_002009315.1.1:2777318-2779630 -
GCA_002999075.1.1:1377953-1380266 +
GCA_002968715.1.1:544899-547212 +
GCA_003043915.1.1:1573500-1575658 -
GCA_000831565.1.1:879456-881768 -
GCA_000819645.1.1:851336-853648 -
GCA_001679985.1.1:4517434-4519746 -
GCA_001566635.1.1:786012-788170 -
GCA_000464955.2.1:1594327-1596639 -
GCA_001901005.1.1:544567-546879 -
GCA_001021615.1.1:4642059-4644217 -
GCA_000017765.1.1:841000-843312 -
GCA_001886935.1.1:3266941-3269254 +
GCA_001888075.1.1:4382050-4384363 +
GCA_002966755.1.1:1489718-1491876 -
GCA_000026265.1.1:863289-865601 -
GCA_000025745.1.1:814170-816328 -
GCA_003020885.1.1:817215-819373 -
GCA_000026245.1.1:873916-876228 -
GCA_000010485.1.1:785933-788091 -
GCA_000245515.1.1:1027342-1029653 -
GCA_000014845.1.1:779095-781253 -
GCA_000091005.1.1:949803-952115 -
GCA_001021595.1.1:4841573-4843731 -
GCA_001900715.1.1:1383928-1386240 -
GCA_002012105.1.1:2526059-2528372 +
GCA_002844165.1.1:2065939-2068252 +
GCA_002012045.1.1:2145629-2147903 +
GCA_002803805.2.1:739902-742215 +
GCA_001901465.1.1:4799473-4801786 +
GCA_001900655.1.1:1211388-1213700 -
GCA_002761835.1.1:3050798-3053111 +
GCA_001678965.1.1:990983-993295 -
GCA_001860505.1.1:3573075-3575388 +
GCA_001721125.1.1:3809028-3811341 +
GCA_001886895.1.1:3555682-3557995 +
GCA_001660585.1.1:4189014-4191172 -
GCA_001677475.1.1:919293-921625 -
GCA_001900475.1.1:637566-639878 -
GCA_001750845.1.1:3182862-3185175 +
GCA_001900535.1.1:125979-128292 +
GCA_001900455.1.1:1295052-1297365 +
GCA_001900575.1.1:3209539-3211852 +

>800
GCA_001900315.1.1:3500008-3503336 +
GCA_001890365.1.1:1450838-1454166 -
GCA_001886535.1.1:870415-873743 -
GCA_001900375.1.1:689273-692601 +
GCA_000006925.2.1:759538-762866 -
GCA_000007405.1.1:755695-759023 -
GCA_002879975.1.1:1513195-1516523 -
GCA_000010745.1.1:890671-893999 -
GCA_000013265.1.1:779654-782982 -
GCA_002846135.1.1:788295-791623 -
GCA_003112145.1.1:853076-856404 -
GCA_002150905.1.1:3507476-3510804 -
GCA_000968515.1.1:842166-845494 -
GCA_001021855.1.1:741933-745261 -
GCA_000833145.1.1:769869-773196 -
GCA_000830035.1.1:800704-804031 -
GCA_000814145.2.1:877552-880880 -
GCA_002180275.1.1:3496466-3499794 +
GCA_000784925.1.1:876757-880072 -
GCA_000148605.1.1:2832594-2835922 +
GCA_002925525.1.1:4268675-4272003 -
GCA_000012025.1.1:682733-686061 -
GCA_000801185.2.1:1596639-1599967 -
GCA_000212715.2.1:842329-845656 -
GCA_001420935.1.1:1283550-1286872 -
GCA_000026345.1.1:799522-802837 -
GCA_000026545.1.1:782283-785611 -
GCA_002012125.1.1:2169748-2173076 -
GCA_002012145.1.1:3439550-3442878 +
GCA_002058765.1.1:3559364-3562691 +
GCA_000092525.1.1:805797-809125 -
GCA_000027125.1.1:927265-930593 -
GCA_000599625.1.1:3031557-3034885 +
GCA_000520035.1.1:883609-886936 -
GCA_002196475.1.1:3249996-3253324 -
GCA_001900775.1.1:3923500-3926828 -
GCA_000743955.1.1:739054-742382 -
GCA_002951855.1.1:3461509-3464837 -
GCA_001578125.1.1:3028474-3031802 -
GCA_000332755.1.1:1558570-1561898 -
GCA_002211725.1.1:1690010-1693338 -
GCA_003855115.1.1:236457-239785 +
GCA_001901145.1.1:2530323-2533651 +
GCA_002863685.1.1:1254613-1257941 -
GCA_003443795.1.1:3139875-3143203 +
GCA_001900595.1.1:1011235-1014563 +
GCA_001901315.1.1:2660350-2663678 +
GCA_001677495.1.1:938150-941478 -
GCA_002057355.1.1:3462622-3465949 +
GCA_000023665.1.1:2978354-2981681 +
GCA_002863885.1.1:3431187-3434515 +
GCA_000493755.1.1:825507-828835 -
GCA_002855325.1.1:3392300-3395627 +
GCA_002863665.1.1:3610801-3614129 +
GCA_000007445.1.1:839332-842660 -
GCA_002968735.1.1:1649131-1652459 -
GCA_000210475.1.1:919157-922485 -
GCA_000008865.2.1:939077-942404 -
GCA_001900495.1.1:1963039-1966367 +
GCA_003030025.1.1:4741956-4745284 -
GCA_002953455.1.1:3252725-3256053 +
GCA_000013305.1.1:832589-835917 -
GCA_001721525.1.1:854821-858136 -
GCA_003112225.1.1:1009288-1012616 -
GCA_002934895.1.1:1581120-1584448 +
GCA_000017985.1.1:809337-812664 -
GCA_000257275.1.1:836810-840138 -
GCA_003231115.1.1:2933759-2937086 +
GCA_002899475.1.1:3213064-3216392 +
GCA_000284495.1.1:770245-773573 -
GCA_000010765.1.1:896932-900260 -
GCA_002589795.1.1:4554712-4558040 +
GCA_002763995.1.1:3040327-3043655 +
GCA_002787545.1.1:3932264-3935592 +
GCA_000988385.1.1:810397-813725 -
GCA_000743995.1.1:757671-760999 -
GCA_000953035.1.1:720533-723861 -
GCA_002788115.1.1:4164588-4167916 -
GCA_000227625.1.1:850083-853398 -
GCA_002853715.1.1:3227828-3231156 +
GCA_001969285.3.1:3196384-3199712 +
GCA_002853805.1.1:3348616-3351944 +
GCA_002310655.1.1:3410909-3414237 +
GCA_002853655.1.1:3484501-3487828 +
GCA_003033905.1.1:3051845-3055173 +
GCA_002196495.1.1:3352704-3356032 +
GCA_003344465.1.1:3219476-3222804 +
GCA_002812545.1.1:4234033-4237361 -
GCA_001682305.2.1:3446431-3449759 +
GCA_003443815.1.1:3154677-3158005 +
GCA_003352425.1.1:3253185-3256513 +
GCA_002996665.1.1:3361825-3365153 -
GCA_003413625.1.1:3272581-3275909 +
GCA_002156845.1.1:895343-898671 -
GCA_002057245.1.1:3764808-3768136 +
GCA_002214745.2.1:3606925-3610253 +
GCA_002716885.1.1:854900-858228 -
GCA_002357875.1.1:836261-839576 -
GCA_002224605.1.1:4631695-4635022 -
GCA_002056145.1.1:3583973-3587301 -
GCA_000971615.1.1:1721472-1724800 +
GCA_002796445.1.1:2425141-2428469 +
GCA_002952695.1.1:3408007-3411335 +
GCA_001901405.1.1:3576743-3580071 -
GCA_002163655.1.1:3176052-3179380 -
GCA_000013585.1.1:795516-798845 -
GCA_001721205.1.1:3965114-3968441 -
GCA_000801165.1.1:1625571-1628899 -
GCA_000147855.3.1:3223887-3227215 +
GCA_002012005.1.1:4585341-4588669 +
GCA_002012225.1.1:1473259-1476574 +
GCA_003030365.1.1:1639095-1642423 -
GCA_000233895.1.1:839447-842775 -
GCA_001900635.1.1:1355500-1358828 -
GCA_002442535.1.1:3018522-3021850 +
GCA_000829985.1.1:815354-818682 -
GCA_002903105.1.1:1083856-1087184 +
GCA_002993265.1.1:691737-695064 +
GCA_002764015.1.1:794729-798057 +
GCA_002055635.1.1:935701-939029 +
GCA_000800845.2.1:763866-767194 -
GCA_003570765.1.1:875684-879012 -
GCA_002163935.1.1:106606-109934 -
GCA_002240095.1.1:52018-55346 -
GCA_002024865.1.1:780947-784275 -
GCA_002803905.1.1:3176076-3179404 +
GCA_000599665.1.1:1512972-1516299 -
GCA_001559615.2.1:1528750-1532077 -
GCA_002142695.1.1:4875709-4879037 +
GCA_002285755.1.1:769164-772492 -
GCA_002220215.1.1:2482440-2485768 -
GCA_002056065.1.1:1408847-1412175 +
GCA_003268695.1.1:3090936-3094264 +
GCA_001485455.1.1:1637925-1641240 -
GCA_002011945.1.1:3473052-3476380 +
GCA_003586045.1.1:988298-991626 -
GCA_000497505.1.1:753667-756995 +
GCA_003433275.1.1:868589-871917 -
GCA_002240135.1.1:3640490-3643818 +
GCA_001900965.1.1:629219-632547 -
GCA_002090355.1.1:782887-786214 -
GCA_001900815.1.1:2031025-2034353 -
GCA_003013205.1.1:1545772-1549100 -
GCA_002007705.1.1:900912-904240 -
GCA_003051985.2.1:3162394-3165722 +
GCA_003346835.1.1:1835456-1838784 +
GCA_003181035.1.1:2940559-2943887 +
GCA_000258025.1.1:4197528-4200856 +
GCA_002853965.1.1:3438845-3442173 +
GCA_002310735.1.1:3058694-3062022 +
GCA_002055605.1.1:3550964-3554292 +
GCA_001936315.1.1:3562401-3565728 +
GCA_000184185.1.1:886977-890305 -
GCA_003546975.1.1:4323406-4326734 -
GCA_003571685.1.1:4981408-4984723 +
GCA_001900335.1.1:2536980-2540308 -
GCA_002310675.1.1:3201101-3204429 +
GCA_002240075.1.1:874867-878195 -
GCA_001580175.1.1:756262-759590 -
GCA_900092615.1.1:2354652-2357979 +
GCA_003112165.1.1:2852076-2855404 +
GCA_003265245.1.1:1543824-1547152 -
GCA_900474495.1.1:3119439-3122767 +
GCA_000285655.3.1:828043-831371 -
GCA_002012305.1.1:2706973-2710301 +
GCA_000783735.2.1:3464819-3468147 +
GCA_000017745.1.1:864888-868216 -
GCA_002240115.1.1:4241903-4245231 +
GCA_000005845.2.1:816711-820039 -
GCA_001901215.1.1:2520300-2523628 +
GCA_002142675.1.1:2281728-2285056 -
GCA_000813165.1.1:3702653-3705981 -
GCA_002310615.1.1:3266117-3269445 +
GCA_002163695.1.1:3222093-3225421 -
GCA_003342715.1.1:40708-44036 +
GCA_002860085.1.1:4701929-4705257 +
GCA_003571825.1.1:350586-353914 +
GCA_002786655.1.1:2542664-2545992 -
GCA_003180995.1.1:925776-929104 +
GCA_002278115.2.1:3389076-3392404 +
GCA_000012005.1.1:765710-769038 +
GCA_001901085.1.1:4717676-4721004 +
GCA_900474625.1.1:3047020-3050348 +
GCA_002310695.1.1:3286535-3289850 +
GCA_002116715.1.1:3704913-3708241 +
GCA_001900675.1.1:77321-80649 -
GCA_002787935.1.1:1276217-1279545 +
GCA_002494365.2.1:557995-561268 -
GCA_001900395.1.1:2413253-2416581 +
GCA_002011985.1.1:2978222-2981550 -
GCA_003112245.1.1:879097-882425 -
GCA_001610755.1.1:900459-903787 -
GCA_000022245.1.1:772498-775826 -
GCA_002310595.1.1:3361109-3364437 +
GCA_002357915.1.1:952709-956037 -
GCA_002215115.1.1:895565-898893 -
GCA_002156825.1.1:895343-898671 -
GCA_003287245.1.1:1298772-1302099 +
GCA_001901445.1.1:2814517-2817845 -
GCA_002180095.1.1:3778956-3782284 +
GCA_001029125.1.1:807867-811195 -
GCA_001900985.1.1:5006419-5009747 +
GCA_002164635.3.1:1281185-1284513 +
GCA_000219515.3.1:865785-869113 -
GCA_003073815.1.1:4678131-4681459 +
GCA_900174635.1.1:3173467-3176795 +
GCA_003402955.1.1:1756390-1759718 -
GCA_002948655.1.1:648335-651650 -
GCA_002012185.1.1:2777293-2780621 -
GCA_003351385.1.1:1699290-1702618 -
GCA_000020185.1.1:2369550-2372878 +
GCA_003288295.1.1:879778-883106 -
GCA_000967155.1.1:880075-883403 -
GCA_002237285.1.1:3370352-3373680 +
GCA_003288275.1.1:879783-883111 -
GCA_002863845.1.1:3277562-3280890 +
GCA_003095635.1.1:4014031-4017359 +
GCA_003073955.1.1:3375799-3379127 +
GCA_002854065.1.1:1621731-1625037 -
GCA_001900905.1.1:2603910-2607238 +
GCA_900174625.1.1:3170595-3173923 +
GCA_002442995.1.1:799737-803065 -
GCA_002224625.1.1:2835176-2838503 -
GCA_000743255.1.1:4447262-4450590 +
GCA_001900735.1.1:3189846-3193174 +
GCA_001900435.1.1:3384364-3387692 +
GCA_000019645.1.1:808405-811720 -
GCA_003030245.1.1:3763815-3767143 +
GCA_002953435.1.1:4521021-4524349 -
GCA_002811555.2.1:3216011-3219339 +
GCA_002215155.1.1:888878-892206 -
GCA_003180975.1.1:2536870-2540198 -
GCA_000148365.1.1:847642-850970 -
GCA_000019385.1.1:3126361-3129690 +
GCA_002893905.2.1:394741-398069 +
GCA_003204155.1.1:4091852-4095180 -
GCA_002201835.1.1:4428844-4432172 +
GCA_003855135.1.1:3460075-3463403 +
GCA_002214205.1.1:3267574-3270889 +
GCA_002357895.1.1:837539-840854 -
GCA_003204955.1.1:1252211-1255526 -
GCA_001515725.1.1:849332-852660 -
GCA_900474445.1.1:3168582-3171910 +
GCA_001579965.1.1:776293-779621 -
GCA_002142635.1.1:4798633-4801961 -
GCA_001559635.1.1:1614926-1618253 -
GCA_002591135.1.1:1810722-1814050 +
GCA_001566615.1.1:826847-830175 -
GCA_001566655.1.1:788825-792153 -
GCA_000010385.1.1:898773-902101 -
GCA_003336405.1.1:3902414-3905742 -
GCA_003325975.1.1:1833321-1836649 -
GCA_001558295.2.1:2039887-2043215 +
GCA_001900835.1.1:3637425-3640753 -
GCA_002787645.1.1:1659018-1662333 -
GCA_001683435.1.1:4399324-4402652 -
GCA_001280385.1.1:3226744-3230072 +
GCA_001901025.1.1:4495774-4499102 -
GCA_003203755.1.1:904076-907404 -
GCA_001901045.1.1:433754-437082 +
GCA_001577325.1.1:841223-844551 -
GCA_900186905.1.1:3066499-3069827 +
GCA_001542675.2.1:3099799-3103127 +
GCA_001901065.1.1:638116-641444 -
GCA_001901105.1.1:638116-641444 -
GCA_001900945.1.1:3359972-3363300 +
GCA_001900945.1.1:4476079-4479407 +
GCA_001644725.1.1:3609562-3612890 -
GCA_002224465.1.1:2035831-2039159 +
GCA_001900615.1.1:3300750-3304077 +
GCA_001513655.1.1:861983-865311 -
GCA_001900515.1.1:4341022-4344350 -
GCA_001901365.1.1:77882-81210 -
GCA_001901165.1.1:3313349-3316677 +
GCA_001901125.1.1:4050505-4053833 -
GCA_001677515.1.1:828859-832187 -
GCA_001678925.1.1:1587055-1590382 -
GCA_001693635.1.1:654053-657381 +
GCA_001675145.1.1:840793-844121 -
GCA_000026285.2.1:819686-823014 -
GCA_000258145.1.1:884690-888018 -
GCA_001663475.1.1:2353978-2357306 -
GCA_001027225.1.1:705125-708453 -
GCA_002796585.1.1:89831-93159 -
GCA_001660565.1.1:3216910-3220238 +
GCA_001618325.1.1:4457219-4460547 -
GCA_003031225.1.1:156537-159865 +
GCA_001596115.1.1:1580831-1584158 -
GCA_002310715.1.1:1512889-1516217 -
GCA_001900355.1.1:355889-359217 +
GCA_001900355.1.1:747869-751197 +
GCA_001900295.1.1:2040810-2044138 -
GCA_001280325.1.1:3249938-3253266 +
GCA_001442495.1.1:323139-326467 -
GCA_002310555.1.1:3216895-3220223 +
GCA_001735705.1.1:1521450-1524778 -
GCA_001721225.1.1:1221230-1224558 +
GCA_001276585.2.1:800099-803427 -
GCA_002302335.1.1:889963-893290 -
GCA_001051135.1.1:785049-788377 -
GCA_001039415.1.1:800131-803458 -
GCA_003073875.1.1:1371723-1375051 +
GCA_000725265.1.1:1483315-1486643 +
GCA_001007915.1.1:3740343-3743671 -
GCA_001021635.2.1:1873121-1876449 -
GCA_001901185.1.1:4460171-4463499 -
GCA_000987875.1.1:919157-922485 -
GCA_001518855.1.1:807883-811211 -
GCA_002788295.1.1:248433-251761 -
GCA_001308125.1.1:3821637-3824965 +
GCA_001900415.1.1:2802155-2805483 -
GCA_001280405.1.1:3373834-3377162 +
GCA_001280345.1.1:3374017-3377345 +
GCA_002393465.1.1:2631259-2634587 +
GCA_002393365.1.1:4831937-4835265 -
GCA_002302315.1.1:878759-882087 -
GCA_001900885.1.1:4485884-4489212 +
GCA_002310635.1.1:3424925-3428253 +
GCA_002163955.1.1:3070132-3073460 -
GCA_002310575.1.1:3465032-3468360 +
GCA_002844685.1.1:877011-880339 -
GCA_002077195.1.1:887509-890837 -
GCA_002787315.1.1:959475-962803 +
GCA_002787215.1.1:2580165-2583493 -
GCA_001900795.1.1:3288943-3292271 +
GCA_001901425.1.1:5265572-5268900 +
GCA_002142715.1.1:4859244-4862572 -
GCA_003254065.1.1:1561714-1565042 -
GCA_002079225.1.1:3067425-3070753 +
GCA_002078275.1.1:372756-376083 -
GCA_002180055.1.1:1936277-1939605 -
GCA_002105735.1.1:3247174-3250502 +
GCA_000299455.1.1:3567145-3570473 +
GCA_002237325.1.1:833489-836817 -
GCA_002237305.1.1:842472-845800 -
GCA_002180215.1.1:3702139-3705467 +
GCA_002192295.1.1:3535094-3538422 -
GCA_002192275.1.1:995364-998692 +
GCA_000468515.1.1:876292-879620 -
GCA_003073835.1.1:1700631-1703959 -
GCA_002180135.1.1:2796710-2800038 +
GCA_003288415.1.1:3129038-3132366 +
GCA_001900695.1.1:448077-451405 +
GCA_002215095.1.1:4125645-4128973 +
GCA_003355175.1.1:3540618-3543946 -
GCA_003176855.1.1:862218-865546 -
GCA_000183345.1.1:766045-769373 -
GCA_003122105.1.1:3232783-3236111 +
GCA_003591595.1.1:3126346-3129675 +
GCA_900184875.1.1:3160533-3163861 +
GCA_003111785.1.1:1382704-1386032 +
GCA_001420955.1.1:449908-453236 +
GCA_003571785.1.1:3349442-3352770 +
GCA_002078295.1.1:372790-376117 -
GCA_003491165.1.1:3552403-3555731 +
GCA_003410275.1.1:4146000-4149327 +
GCA_002850675.4.1:3219202-3222530 +
GCA_002855415.1.1:3395159-3398486 +
GCA_003571765.1.1:3221991-3225319 +
GCA_001900925.1.1:239147-242475 -
GCA_003491265.1.1:2142566-2145894 -
GCA_002903125.1.1:1106066-1109394 +
GCA_001693315.1.1:2062644-2065972 +
GCA_001900555.1.1:1320323-1323651 -
GCA_002944935.1.1:115190-118518 -
GCA_002945135.2.1:3130619-3133947 +
GCA_002860105.1.1:3180981-3184309 +
GCA_002870165.1.1:3195526-3198854 +
GCA_003112185.1.1:952008-955336 -
GCA_002164645.2.1:3322247-3325575 +
GCA_003112205.1.1:855826-859154 -
GCA_003044015.1.1:1591050-1594378 -
GCA_002009315.1.1:2779632-2782960 -
GCA_002999075.1.1:1374624-1377952 +
GCA_002968715.1.1:541570-544898 +
GCA_003043915.1.1:1575660-1578988 -
GCA_000831565.1.1:881770-885098 -
GCA_000819645.1.1:853650-856978 -
GCA_001679985.1.1:4519748-4523076 -
GCA_001566635.1.1:788172-791500 -
GCA_000464955.2.1:1596641-1599969 -
GCA_001901005.1.1:546881-550209 -
GCA_001021615.1.1:4644219-4647547 -
GCA_000017765.1.1:843314-846642 -
GCA_001886935.1.1:3263612-3266940 +
GCA_001888075.1.1:4378721-4382049 +
GCA_002966755.1.1:1491878-1495193 -
GCA_000026265.1.1:865603-868931 -
GCA_000025745.1.1:816330-819658 -
GCA_003020885.1.1:819375-822703 -
GCA_000026245.1.1:876230-879558 -
GCA_000010485.1.1:788093-791421 -
GCA_000245515.1.1:1029655-1032982 -
GCA_000014845.1.1:781255-784583 -
GCA_000091005.1.1:952117-955445 -
GCA_001021595.1.1:4843733-4847061 -
GCA_001900715.1.1:1386242-1389570 -
GCA_002012105.1.1:2522730-2526058 +
GCA_002844165.1.1:2062610-2065938 +
GCA_002012045.1.1:2142300-2145628 +
GCA_002803805.2.1:736573-739901 +
GCA_001901465.1.1:4796144-4799472 +
GCA_001900655.1.1:1213702-1217030 -
GCA_002761835.1.1:3047469-3050797 +
GCA_001678965.1.1:993297-996625 -
GCA_001860505.1.1:3569746-3573074 +
GCA_001721125.1.1:3805699-3809027 +
GCA_001886895.1.1:3552353-3555681 +
GCA_001660585.1.1:4191174-4194502 -
GCA_001677475.1.1:921627-924955 -
GCA_001900475.1.1:639880-643208 -
GCA_001750845.1.1:3179533-3182861 +
GCA_001900535.1.1:122650-125978 +
GCA_001900455.1.1:1291723-1295051 +
GCA_001900575.1.1:3206210-3209538 +

>799
GCA_001900315.1.1:3496854-3498607 +
GCA_001890365.1.1:1455567-1457319 -
GCA_001886535.1.1:875468-877220 -
GCA_001900375.1.1:685795-687548 +
GCA_000006925.2.1:764591-766343 -
GCA_000007405.1.1:760748-762500 -
GCA_002879975.1.1:1518248-1520000 -
GCA_000010745.1.1:896438-898190 -
GCA_000013265.1.1:784708-786460 -
GCA_002846135.1.1:793349-795101 -
GCA_003112145.1.1:858843-860595 -
GCA_002150905.1.1:3512336-3514065 -
GCA_000968515.1.1:847219-848971 -
GCA_001021855.1.1:746986-748738 -
GCA_000833145.1.1:774921-776673 -
GCA_000830035.1.1:805756-807508 -
GCA_000814145.2.1:882605-884357 -
GCA_002180275.1.1:3492274-3494027 +
GCA_000784925.1.1:881813-883565 -
GCA_000148605.1.1:2829116-2830869 +
GCA_002925525.1.1:4274116-4275868 -
GCA_000012025.1.1:688564-690315 -
GCA_000801185.2.1:1602406-1604158 -
GCA_000212715.2.1:847381-849133 -
GCA_001420935.1.1:1288604-1290356 -
GCA_000026345.1.1:804577-806329 -
GCA_000026545.1.1:787336-789088 -
GCA_002012125.1.1:2174801-2176553 -
GCA_002012145.1.1:3436071-3437824 +
GCA_002058765.1.1:3555883-3557636 +
GCA_000092525.1.1:810657-812386 -
GCA_000027125.1.1:934270-936022 -
GCA_000599625.1.1:3028079-3029832 +
GCA_000520035.1.1:888661-890413 -
GCA_002196475.1.1:3255050-3256802 -
GCA_001900775.1.1:3928553-3930305 -
GCA_000743955.1.1:744107-745859 -
GCA_002951855.1.1:3466562-3468314 -
GCA_001578125.1.1:3033527-3035279 -
GCA_000332755.1.1:1563623-1565375 -
GCA_002211725.1.1:1695840-1697592 -
GCA_003855115.1.1:233195-234925 +
GCA_001901145.1.1:2526845-2528598 +
GCA_002863685.1.1:1259666-1261418 -
GCA_003443795.1.1:3136397-3138150 +
GCA_001900595.1.1:1007757-1009510 +
GCA_001901315.1.1:2656871-2658624 +
GCA_001677495.1.1:943918-945670 -
GCA_002057355.1.1:3459144-3460897 +
GCA_000023665.1.1:2974876-2976629 +
GCA_002863885.1.1:3427709-3429462 +
GCA_000493755.1.1:830561-832313 -
GCA_002855325.1.1:3388822-3390575 +
GCA_002863665.1.1:3607323-3609076 +
GCA_000007445.1.1:844386-846138 -
GCA_002968735.1.1:1654572-1656324 -
GCA_000210475.1.1:924987-926739 -
GCA_000008865.2.1:944148-945884 -
GCA_001900495.1.1:1958847-1960600 +
GCA_003030025.1.1:4747009-4748761 -
GCA_002953455.1.1:3248470-3250223 +
GCA_000013305.1.1:837643-839395 -
GCA_001721525.1.1:859877-861629 -
GCA_003112225.1.1:1014341-1016093 -
GCA_002934895.1.1:1577641-1579394 +
GCA_000017985.1.1:814389-816141 -
GCA_000257275.1.1:841863-843615 -
GCA_003231115.1.1:2930281-2932034 +
GCA_002899475.1.1:3208248-3210001 +
GCA_000284495.1.1:775298-777050 -
GCA_000010765.1.1:901985-903737 -
GCA_002589795.1.1:4550457-4552210 +
GCA_002763995.1.1:3036848-3038601 +
GCA_002787545.1.1:3928786-3930539 +
GCA_000988385.1.1:815450-817202 -
GCA_000743995.1.1:762724-764476 -
GCA_000953035.1.1:725586-727338 -
GCA_002788115.1.1:4170029-4171781 -
GCA_000227625.1.1:855138-856890 -
GCA_002853715.1.1:3224673-3226426 +
GCA_001969285.3.1:3192130-3193883 +
GCA_002853805.1.1:3345138-3346891 +
GCA_002310655.1.1:3407755-3409508 +
GCA_002853655.1.1:3481023-3482776 +
GCA_003033905.1.1:3048367-3050120 +
GCA_002196495.1.1:3349225-3350978 +
GCA_003344465.1.1:3215999-3217752 +
GCA_002812545.1.1:4239086-4240838 -
GCA_001682305.2.1:3442953-3444706 +
GCA_003443815.1.1:3151199-3152952 +
GCA_003352425.1.1:3249707-3251460 +
GCA_002996665.1.1:3366878-3368630 -
GCA_003413625.1.1:3268326-3270079 +
GCA_002156845.1.1:900396-902148 -
GCA_002057245.1.1:3760616-3762369 +
GCA_002214745.2.1:3602733-3604486 +
GCA_002716885.1.1:860667-862419 -
GCA_002357875.1.1:841345-843069 -
GCA_002224605.1.1:4636554-4638283 -
GCA_002056145.1.1:3589026-3590778 -
GCA_000971615.1.1:1717994-1719747 +
GCA_002796445.1.1:2421663-2423416 +
GCA_002952695.1.1:3404529-3406282 +
GCA_001901405.1.1:3582510-3584262 -
GCA_002163655.1.1:3183155-3184907 -
GCA_000013585.1.1:800570-802322 -
GCA_001721205.1.1:3970166-3971917 -
GCA_000801165.1.1:1630624-1632376 -
GCA_000147855.3.1:3220409-3222162 +
GCA_002012005.1.1:4581086-4582839 +
GCA_002012225.1.1:1469765-1471518 +
GCA_003030365.1.1:1644148-1645900 -
GCA_000233895.1.1:844501-846253 -
GCA_001900635.1.1:1360553-1362305 -
GCA_002442535.1.1:3015260-3016990 +
GCA_000829985.1.1:820407-822159 -
GCA_002903105.1.1:1078825-1080578 +
GCA_002993265.1.1:688259-690012 +
GCA_002764015.1.1:791250-793003 +
GCA_002055635.1.1:931509-933262 +
GCA_000800845.2.1:768920-770670 -
GCA_003570765.1.1:881451-883203 -
GCA_002163935.1.1:112373-114125 -
GCA_002240095.1.1:57071-58823 -
GCA_002024865.1.1:786001-787753 -
GCA_002803905.1.1:3171821-3173574 +
GCA_000599665.1.1:1517701-1519453 -
GCA_001559615.2.1:1533802-1535554 -
GCA_002142695.1.1:4872231-4873984 +
GCA_002285755.1.1:774218-775970 -
GCA_002220215.1.1:2488207-2489959 -
GCA_002056065.1.1:1405369-1407122 +
GCA_003268695.1.1:3086681-3088434 +
GCA_001485455.1.1:1642980-1644732 -
GCA_002011945.1.1:3468860-3470613 +
GCA_003586045.1.1:994065-995817 -
GCA_000497505.1.1:749301-750997 +
GCA_003433275.1.1:874356-876108 -
GCA_002240135.1.1:3637012-3638765 +
GCA_001900965.1.1:634987-636739 -
GCA_002090355.1.1:787939-789691 -
GCA_001900815.1.1:2036792-2038544 -
GCA_003013205.1.1:1550825-1552577 -
GCA_002007705.1.1:905965-907717 -
GCA_003051985.2.1:3158916-3160669 +
GCA_003346835.1.1:1831974-1833727 +
GCA_003181035.1.1:2937080-2938833 +
GCA_000258025.1.1:4194050-4195803 +
GCA_002853965.1.1:3435367-3437120 +
GCA_002310735.1.1:3055216-3056969 +
GCA_002055605.1.1:3546772-3548525 +
GCA_001936315.1.1:3558923-3560676 +
GCA_000184185.1.1:892030-893782 -
GCA_003546975.1.1:4328460-4330212 -
GCA_003571685.1.1:4977915-4979668 +
GCA_001900335.1.1:2542033-2543785 -
GCA_002310675.1.1:3197622-3199375 +
GCA_002240075.1.1:879920-881672 -
GCA_001580175.1.1:761315-763067 -
GCA_900092615.1.1:2351174-2352927 +
GCA_003112165.1.1:2848598-2850351 +
GCA_003265245.1.1:1548684-1550413 -
GCA_900474495.1.1:3115961-3117714 +
GCA_000285655.3.1:833097-834849 -
GCA_002012305.1.1:2703494-2705247 +
GCA_000783735.2.1:3460827-3462580 +
GCA_000017745.1.1:869941-871693 -
GCA_002240115.1.1:4238425-4240178 +
GCA_000005845.2.1:821764-823516 -
GCA_001901215.1.1:2516822-2518575 +
GCA_002142675.1.1:2287169-2288921 -
GCA_000813165.1.1:3707706-3709458 -
GCA_002310615.1.1:3262963-3264716 +
GCA_002163695.1.1:3227146-3228898 -
GCA_003342715.1.1:37230-38983 +
GCA_002860085.1.1:4697737-4699490 +
GCA_003571825.1.1:347107-348860 +
GCA_002786655.1.1:2547717-2549469 -
GCA_003180995.1.1:921910-923663 +
GCA_002278115.2.1:3385922-3387675 +
GCA_000012005.1.1:760935-762679 +
GCA_001901085.1.1:4714198-4715951 +
GCA_900474625.1.1:3043541-3045294 +
GCA_002310695.1.1:3283041-3284794 +
GCA_002116715.1.1:3701435-3703188 +
GCA_001900675.1.1:83088-84840 -
GCA_002787935.1.1:1272025-1273778 +
GCA_002494365.2.1:562993-564745 -
GCA_001900395.1.1:2409774-2411527 +
GCA_002011985.1.1:2982952-2984704 -
GCA_003112245.1.1:884150-885902 -
GCA_001610755.1.1:905512-907264 -
GCA_000022245.1.1:777552-779304 -
GCA_002310595.1.1:3357955-3359708 +
GCA_002357915.1.1:957439-959191 -
GCA_002215115.1.1:900295-902047 -
GCA_002156825.1.1:900396-902148 -
GCA_003287245.1.1:1295294-1297047 +
GCA_001901445.1.1:2820284-2822036 -
GCA_002180095.1.1:3774764-3776517 +
GCA_001029125.1.1:812921-814673 -
GCA_001900985.1.1:5002941-5004694 +
GCA_002164635.3.1:1277319-1279072 +
GCA_000219515.3.1:870515-872267 -
GCA_003073815.1.1:4673876-4675629 +
GCA_900174635.1.1:3169989-3171742 +
GCA_003402955.1.1:1761443-1763195 -
GCA_002948655.1.1:654101-655853 -
GCA_002012185.1.1:2782346-2784098 -
GCA_003351385.1.1:1705121-1706874 -
GCA_000020185.1.1:2366071-2367824 +
GCA_003288295.1.1:884831-886583 -
GCA_000967155.1.1:885842-887594 -
GCA_002237285.1.1:3366160-3367913 +
GCA_003288275.1.1:884836-886588 -
GCA_002863845.1.1:3274083-3275836 +
GCA_003095635.1.1:4010876-4012629 +
GCA_003073955.1.1:3371544-3373297 +
GCA_002854065.1.1:1626783-1628535 -
GCA_001900905.1.1:2600432-2602185 +
GCA_900174625.1.1:3167117-3168870 +
GCA_002442995.1.1:804790-806542 -
GCA_002224625.1.1:2840035-2841764 -
GCA_000743255.1.1:4443783-4445536 +
GCA_001900735.1.1:3186691-3188444 +
GCA_001900435.1.1:3380886-3382639 +
GCA_000019645.1.1:813460-815212 -
GCA_003030245.1.1:3759950-3761687 +
GCA_002953435.1.1:4526075-4527827 -
GCA_002811555.2.1:3211756-3213509 +
GCA_002215155.1.1:894645-896397 -
GCA_003180975.1.1:2541923-2543675 -
GCA_000148365.1.1:852696-854448 -
GCA_000019385.1.1:3122883-3124636 +
GCA_002893905.2.1:391263-393016 +
GCA_003204155.1.1:4096905-4098657 -
GCA_002201835.1.1:4425366-4427119 +
GCA_003855135.1.1:3456597-3458350 +
GCA_002214205.1.1:3264080-3265833 +
GCA_002357895.1.1:842623-844347 -
GCA_003204955.1.1:1257295-1259019 -
GCA_001515725.1.1:854385-856137 -
GCA_900474445.1.1:3165105-3166858 +
GCA_001579965.1.1:781346-783098 -
GCA_002142635.1.1:4803493-4805222 -
GCA_001559635.1.1:1619978-1621730 -
GCA_002591135.1.1:1806856-1808609 +
GCA_001566615.1.1:831901-833653 -
GCA_001566655.1.1:793879-795630 -
GCA_000010385.1.1:904540-906292 -
GCA_003336405.1.1:3907467-3909219 -
GCA_003325975.1.1:1839088-1840840 -
GCA_001558295.2.1:2036625-2038355 +
GCA_001900835.1.1:3642478-3644230 -
GCA_002787645.1.1:1664102-1665826 -
GCA_001683435.1.1:4404378-4406130 -
GCA_001280385.1.1:3223265-3225018 +
GCA_001901025.1.1:4500827-4502579 -
GCA_003203755.1.1:909129-910881 -
GCA_001901045.1.1:430276-432029 +
GCA_001577325.1.1:846277-848029 -
GCA_900186905.1.1:3063021-3064774 +
GCA_001542675.2.1:3096322-3098074 +
GCA_001901065.1.1:643169-644921 -
GCA_001901105.1.1:643169-644921 -
GCA_001900945.1.1:3355780-3357533 +
GCA_001900945.1.1:4471887-4473640 +
GCA_001644725.1.1:3615329-3617081 -
GCA_002224465.1.1:2032569-2034299 +
GCA_001900615.1.1:3297272-3299025 +
GCA_001513655.1.1:867037-868789 -
GCA_001900515.1.1:4346789-4348541 -
GCA_001901365.1.1:82935-84687 -
GCA_001901165.1.1:3309871-3311624 +
GCA_001901125.1.1:4056272-4058024 -
GCA_001677515.1.1:833913-835665 -
GCA_001678925.1.1:1592107-1593859 -
GCA_001693635.1.1:649861-651614 +
GCA_001675145.1.1:845847-847599 -
GCA_000026285.2.1:824740-826492 -
GCA_000258145.1.1:889743-891495 -
GCA_001663475.1.1:2359032-2360784 -
GCA_001027225.1.1:710956-712708 -
GCA_002796585.1.1:94885-96637 -
GCA_001660565.1.1:3212718-3214471 +
GCA_001618325.1.1:4462273-4464025 -
GCA_003031225.1.1:153059-154812 +
GCA_001596115.1.1:1585883-1587635 -
GCA_002310715.1.1:1517942-1519694 -
GCA_001900355.1.1:352411-354164 +
GCA_001900355.1.1:744391-746144 +
GCA_001900295.1.1:2045539-2047291 -
GCA_001280325.1.1:3246459-3248212 +
GCA_001442495.1.1:328969-330721 -
GCA_002310555.1.1:3212703-3214456 +
GCA_001735705.1.1:1526503-1528255 -
GCA_001721225.1.1:1217752-1219505 +
GCA_001276585.2.1:806351-808103 -
GCA_002302335.1.1:895015-896767 -
GCA_001051135.1.1:790102-791854 -
GCA_001039415.1.1:805183-806935 -
GCA_003073875.1.1:1367531-1369284 +
GCA_000725265.1.1:1479837-1481590 +
GCA_001007915.1.1:3746110-3747862 -
GCA_001021635.2.1:1877851-1879603 -
GCA_001901185.1.1:4465224-4466976 -
GCA_000987875.1.1:924987-926739 -
GCA_001518855.1.1:812743-814472 -
GCA_002788295.1.1:253486-255238 -
GCA_001308125.1.1:3818159-3819912 +
GCA_001900415.1.1:2807208-2808960 -
GCA_001280405.1.1:3370355-3372108 +
GCA_001280345.1.1:3370538-3372291 +
GCA_002393465.1.1:2627067-2628820 +
GCA_002393365.1.1:4837704-4839456 -
GCA_002302315.1.1:884526-886278 -
GCA_001900885.1.1:4481691-4483444 +
GCA_002310635.1.1:3421770-3423523 +
GCA_002163955.1.1:3075899-3077651 -
GCA_002310575.1.1:3461553-3463306 +
GCA_002844685.1.1:882065-883817 -
GCA_002077195.1.1:892837-894589 -
GCA_002787315.1.1:955997-957750 +
GCA_002787215.1.1:2585606-2587358 -
GCA_001900795.1.1:3285464-3287217 +
GCA_001901425.1.1:5261380-5263133 +
GCA_002142715.1.1:4864298-4866050 -
GCA_003254065.1.1:1566767-1568519 -
GCA_002079225.1.1:3063947-3065700 +
GCA_002078275.1.1:377808-379560 -
GCA_002180055.1.1:1941330-1943082 -
GCA_002105735.1.1:3243696-3245449 +
GCA_000299455.1.1:3562953-3564706 +
GCA_002237325.1.1:839256-841008 -
GCA_002237305.1.1:847525-849277 -
GCA_002180215.1.1:3698661-3700414 +
GCA_002192295.1.1:3540147-3541899 -
GCA_002192275.1.1:991886-993639 +
GCA_000468515.1.1:881345-883097 -
GCA_003073835.1.1:1705684-1707436 -
GCA_002180135.1.1:2793232-2794985 +
GCA_003288415.1.1:3124846-3126599 +
GCA_001900695.1.1:443885-445638 +
GCA_002215095.1.1:4122166-4123919 +
GCA_003355175.1.1:3545671-3547423 -
GCA_003176855.1.1:867985-869737 -
GCA_000183345.1.1:771098-772850 -
GCA_003122105.1.1:3228591-3230344 +
GCA_003591595.1.1:3122868-3124621 +
GCA_900184875.1.1:3157055-3158808 +
GCA_003111785.1.1:1379226-1380979 +
GCA_001420955.1.1:446753-448506 +
GCA_003571785.1.1:3345576-3347329 +
GCA_002078295.1.1:377842-379594 -
GCA_003491165.1.1:3548211-3549964 +
GCA_003410275.1.1:4142522-4144275 +
GCA_002850675.4.1:3215724-3217477 +
GCA_002855415.1.1:3391681-3393434 +
GCA_003571765.1.1:3218513-3220266 +
GCA_001900925.1.1:244915-246667 -
GCA_003491265.1.1:2147620-2149372 -
GCA_002903125.1.1:1102588-1104341 +
GCA_001693315.1.1:2059165-2060918 +
GCA_001900555.1.1:1325376-1327128 -
GCA_002944935.1.1:120245-121997 -
GCA_002945135.2.1:3127141-3128894 +
GCA_002860105.1.1:3177503-3179256 +
GCA_002870165.1.1:3192048-3193801 +
GCA_003112185.1.1:957061-958813 -
GCA_002164645.2.1:3318381-3320134 +
GCA_003112205.1.1:861593-863345 -
GCA_003044015.1.1:1596105-1597857 -
GCA_002009315.1.1:2784362-2786114 -
GCA_002999075.1.1:1370432-1372185 +
GCA_002968715.1.1:538092-539845 +
GCA_003043915.1.1:1580715-1582466 -
GCA_000831565.1.1:887537-889289 -
GCA_000819645.1.1:858703-860455 -
GCA_001679985.1.1:4524801-4526553 -
GCA_001566635.1.1:793226-794978 -
GCA_000464955.2.1:1602408-1604160 -
GCA_001901005.1.1:551934-553686 -
GCA_001021615.1.1:4649273-4651025 -
GCA_000017765.1.1:848368-850120 -
GCA_001886935.1.1:3259420-3261173 +
GCA_001888075.1.1:4374466-4376219 +
GCA_002966755.1.1:1496934-1498686 -
GCA_000026265.1.1:871370-873122 -
GCA_000025745.1.1:821384-823136 -
GCA_003020885.1.1:824429-826181 -
GCA_000026245.1.1:881997-883749 -
GCA_000010485.1.1:793147-794899 -
GCA_000245515.1.1:1034726-1036462 -
GCA_000014845.1.1:786309-788061 -
GCA_000091005.1.1:957170-958922 -
GCA_001021595.1.1:4848787-4850539 -
GCA_001900715.1.1:1391295-1393047 -
GCA_002012105.1.1:2519252-2521005 +
GCA_002844165.1.1:2058418-2060171 +
GCA_002012045.1.1:2139146-2140899 +
GCA_002803805.2.1:732319-734072 +
GCA_001901465.1.1:4792666-4794419 +
GCA_001900655.1.1:1218755-1220507 -
GCA_002761835.1.1:3043991-3045744 +
GCA_001678965.1.1:999065-1000817 -
GCA_001860505.1.1:3566268-3568021 +
GCA_001721125.1.1:3802221-3803974 +
GCA_001886895.1.1:3548161-3549914 +
GCA_001660585.1.1:4196228-4197980 -
GCA_001677475.1.1:926895-928647 -
GCA_001900475.1.1:645647-647399 -
GCA_001750845.1.1:3176009-3177762 +
GCA_001900535.1.1:119172-120925 +
GCA_001900455.1.1:1288245-1289992 +
GCA_001900575.1.1:3202732-3204485 +

>798
GCA_001900315.1.1:3495133-3496853 +
GCA_001890365.1.1:1457321-1459041 -
GCA_001886535.1.1:877222-878942 -
GCA_001900375.1.1:684074-685794 +
GCA_000006925.2.1:766345-768065 -
GCA_000007405.1.1:762502-764222 -
GCA_002879975.1.1:1520002-1521722 -
GCA_000010745.1.1:898192-899912 -
GCA_000013265.1.1:786462-788182 -
GCA_002846135.1.1:795103-796823 -
GCA_003112145.1.1:860597-862317 -
GCA_002150905.1.1:3514067-3515787 -
GCA_000968515.1.1:848973-850693 -
GCA_001021855.1.1:748740-750460 -
GCA_000833145.1.1:776675-778395 -
GCA_000830035.1.1:807510-809230 -
GCA_000814145.2.1:884359-886079 -
GCA_002180275.1.1:3490553-3492273 +
GCA_000784925.1.1:883567-885287 -
GCA_000148605.1.1:2827395-2829115 +
GCA_002925525.1.1:4275870-4277590 -
GCA_000012025.1.1:690317-692027 -
GCA_000801185.2.1:1604160-1605880 -
GCA_000212715.2.1:849135-850855 -
GCA_001420935.1.1:1290358-1292078 -
GCA_000026345.1.1:806331-808051 -
GCA_000026545.1.1:789090-790810 -
GCA_002012125.1.1:2176555-2178275 -
GCA_002012145.1.1:3434350-3436070 +
GCA_002058765.1.1:3554162-3555882 +
GCA_000092525.1.1:812388-814108 -
GCA_000027125.1.1:936024-937744 -
GCA_000599625.1.1:3026358-3028078 +
GCA_000520035.1.1:890415-892135 -
GCA_002196475.1.1:3256804-3258524 -
GCA_001900775.1.1:3930307-3932027 -
GCA_000743955.1.1:745861-747581 -
GCA_002951855.1.1:3468316-3470036 -
GCA_001578125.1.1:3035281-3037001 -
GCA_000332755.1.1:1565377-1567097 -
GCA_002211725.1.1:1697594-1699314 -
GCA_003855115.1.1:231474-233194 +
GCA_001901145.1.1:2525124-2526844 +
GCA_002863685.1.1:1261420-1263140 -
GCA_003443795.1.1:3134676-3136396 +
GCA_001900595.1.1:1006036-1007756 +
GCA_001901315.1.1:2655150-2656870 +
GCA_001677495.1.1:945672-947392 -
GCA_002057355.1.1:3457423-3459143 +
GCA_000023665.1.1:2973155-2974875 +
GCA_002863885.1.1:3425988-3427708 +
GCA_000493755.1.1:832315-834035 -
GCA_002855325.1.1:3387101-3388821 +
GCA_002863665.1.1:3605602-3607322 +
GCA_000007445.1.1:846140-847860 -
GCA_002968735.1.1:1656326-1658046 -
GCA_000210475.1.1:926741-928461 -
GCA_000008865.2.1:945886-947606 -
GCA_001900495.1.1:1957126-1958846 +
GCA_003030025.1.1:4748763-4750483 -
GCA_002953455.1.1:3246749-3248469 +
GCA_000013305.1.1:839397-841117 -
GCA_001721525.1.1:861631-863351 -
GCA_003112225.1.1:1016095-1017815 -
GCA_002934895.1.1:1575920-1577640 +
GCA_000017985.1.1:816143-817863 -
GCA_000257275.1.1:843617-845337 -
GCA_003231115.1.1:2928560-2930280 +
GCA_002899475.1.1:3206527-3208247 +
GCA_000284495.1.1:777052-778772 -
GCA_000010765.1.1:903739-905459 -
GCA_002589795.1.1:4548736-4550456 +
GCA_002763995.1.1:3035127-3036847 +
GCA_002787545.1.1:3927065-3928785 +
GCA_000988385.1.1:817204-818924 -
GCA_000743995.1.1:764478-766198 -
GCA_000953035.1.1:727340-729060 -
GCA_002788115.1.1:4171783-4173503 -
GCA_000227625.1.1:856892-858612 -
GCA_002853715.1.1:3222952-3224672 +
GCA_001969285.3.1:3190409-3192129 +
GCA_002853805.1.1:3343417-3345137 +
GCA_002310655.1.1:3406034-3407754 +
GCA_002853655.1.1:3479302-3481022 +
GCA_003033905.1.1:3046646-3048366 +
GCA_002196495.1.1:3347504-3349224 +
GCA_003344465.1.1:3214278-3215998 +
GCA_002812545.1.1:4240840-4242560 -
GCA_001682305.2.1:3441232-3442952 +
GCA_003443815.1.1:3149478-3151198 +
GCA_003352425.1.1:3247986-3249706 +
GCA_002996665.1.1:3368632-3370352 -
GCA_003413625.1.1:3266605-3268325 +
GCA_002156845.1.1:902150-903870 -
GCA_002057245.1.1:3758895-3760615 +
GCA_002214745.2.1:3601012-3602732 +
GCA_002716885.1.1:862421-864141 -
GCA_002357875.1.1:843071-844791 -
GCA_002224605.1.1:4638285-4640005 -
GCA_002056145.1.1:3590780-3592500 -
GCA_000971615.1.1:1716273-1717993 +
GCA_002796445.1.1:2419942-2421662 +
GCA_002952695.1.1:3402808-3404528 +
GCA_001901405.1.1:3584264-3585984 -
GCA_002163655.1.1:3184909-3186629 -
GCA_000013585.1.1:802324-804044 -
GCA_001721205.1.1:3971919-3973638 -
GCA_000801165.1.1:1632378-1634098 -
GCA_000147855.3.1:3218688-3220408 +
GCA_002012005.1.1:4579365-4581085 +
GCA_002012225.1.1:1468044-1469764 +
GCA_003030365.1.1:1645902-1647622 -
GCA_000233895.1.1:846255-847975 -
GCA_001900635.1.1:1362307-1364027 -
GCA_002442535.1.1:3013539-3015259 +
GCA_000829985.1.1:822161-823881 -
GCA_002903105.1.1:1077104-1078824 +
GCA_002993265.1.1:686538-688258 +
GCA_002764015.1.1:789529-791249 +
GCA_002055635.1.1:929788-931508 +
GCA_000800845.2.1:770672-772392 -
GCA_003570765.1.1:883205-884925 -
GCA_002163935.1.1:114127-115847 -
GCA_002240095.1.1:58825-60545 -
GCA_002024865.1.1:787755-789475 -
GCA_002803905.1.1:3170100-3171820 +
GCA_000599665.1.1:1519455-1521175 -
GCA_001559615.2.1:1535556-1537276 -
GCA_002142695.1.1:4870510-4872230 +
GCA_002285755.1.1:775972-777692 -
GCA_002220215.1.1:2489961-2491681 -
GCA_002056065.1.1:1403648-1405368 +
GCA_003268695.1.1:3084960-3086680 +
GCA_001485455.1.1:1644734-1646454 -
GCA_002011945.1.1:3467139-3468859 +
GCA_003586045.1.1:995819-997539 -
GCA_000497505.1.1:747580-749300 +
GCA_003433275.1.1:876110-877830 -
GCA_002240135.1.1:3635291-3637011 +
GCA_001900965.1.1:636741-638461 -
GCA_002090355.1.1:789693-791413 -
GCA_001900815.1.1:2038546-2040266 -
GCA_003013205.1.1:1552579-1554299 -
GCA_002007705.1.1:907719-909439 -
GCA_003051985.2.1:3157195-3158915 +
GCA_003346835.1.1:1830253-1831973 +
GCA_003181035.1.1:2935359-2937079 +
GCA_000258025.1.1:4192329-4194049 +
GCA_002853965.1.1:3433646-3435366 +
GCA_002310735.1.1:3053495-3055215 +
GCA_002055605.1.1:3545051-3546771 +
GCA_001936315.1.1:3557202-3558922 +
GCA_000184185.1.1:893784-895504 -
GCA_003546975.1.1:4330214-4331934 -
GCA_003571685.1.1:4976194-4977914 +
GCA_001900335.1.1:2543787-2545507 -
GCA_002310675.1.1:3195901-3197621 +
GCA_002240075.1.1:881674-883394 -
GCA_001580175.1.1:763069-764789 -
GCA_900092615.1.1:2349453-2351173 +
GCA_003112165.1.1:2846877-2848597 +
GCA_003265245.1.1:1550415-1552135 -
GCA_900474495.1.1:3114240-3115960 +
GCA_000285655.3.1:834851-836571 -
GCA_002012305.1.1:2701773-2703493 +
GCA_000783735.2.1:3459106-3460826 +
GCA_000017745.1.1:871695-873415 -
GCA_002240115.1.1:4236704-4238424 +
GCA_000005845.2.1:823518-825238 -
GCA_001901215.1.1:2515101-2516821 +
GCA_002142675.1.1:2288923-2290643 -
GCA_000813165.1.1:3709460-3711180 -
GCA_002310615.1.1:3261242-3262962 +
GCA_002163695.1.1:3228900-3230620 -
GCA_003342715.1.1:35509-37229 +
GCA_002860085.1.1:4696016-4697736 +
GCA_003571825.1.1:345386-347106 +
GCA_002786655.1.1:2549471-2551191 -
GCA_003180995.1.1:920189-921909 +
GCA_002278115.2.1:3384201-3385921 +
GCA_000012005.1.1:759214-760934 +
GCA_001901085.1.1:4712477-4714197 +
GCA_900474625.1.1:3041820-3043540 +
GCA_002310695.1.1:3281320-3283040 +
GCA_002116715.1.1:3699714-3701434 +
GCA_001900675.1.1:84842-86562 -
GCA_002787935.1.1:1270304-1272024 +
GCA_002494365.2.1:564747-566467 -
GCA_001900395.1.1:2408053-2409773 +
GCA_002011985.1.1:2984706-2986426 -
GCA_003112245.1.1:885904-887624 -
GCA_001610755.1.1:907266-908986 -
GCA_000022245.1.1:779306-781026 -
GCA_002310595.1.1:3356234-3357954 +
GCA_002357915.1.1:959193-960913 -
GCA_002215115.1.1:902049-903769 -
GCA_002156825.1.1:902150-903870 -
GCA_003287245.1.1:1293573-1295293 +
GCA_001901445.1.1:2822038-2823758 -
GCA_002180095.1.1:3773043-3774763 +
GCA_001029125.1.1:814675-816395 -
GCA_001900985.1.1:5001220-5002940 +
GCA_002164635.3.1:1275598-1277318 +
GCA_000219515.3.1:872269-873989 -
GCA_003073815.1.1:4672155-4673875 +
GCA_900174635.1.1:3168268-3169988 +
GCA_003402955.1.1:1763197-1764917 -
GCA_002948655.1.1:655855-657575 -
GCA_002012185.1.1:2784100-2785820 -
GCA_003351385.1.1:1706876-1708596 -
GCA_000020185.1.1:2364350-2366070 +
GCA_003288295.1.1:886585-888305 -
GCA_000967155.1.1:887596-889316 -
GCA_002237285.1.1:3364439-3366159 +
GCA_003288275.1.1:886590-888310 -
GCA_002863845.1.1:3272362-3274082 +
GCA_003095635.1.1:4009155-4010875 +
GCA_003073955.1.1:3369823-3371543 +
GCA_002854065.1.1:1628537-1630257 -
GCA_001900905.1.1:2598711-2600431 +
GCA_900174625.1.1:3165396-3167116 +
GCA_002442995.1.1:806544-808264 -
GCA_002224625.1.1:2841766-2843486 -
GCA_000743255.1.1:4442062-4443782 +
GCA_001900735.1.1:3184970-3186690 +
GCA_001900435.1.1:3379165-3380885 +
GCA_000019645.1.1:815214-816934 -
GCA_003030245.1.1:3758229-3759949 +
GCA_002953435.1.1:4527829-4529549 -
GCA_002811555.2.1:3210035-3211755 +
GCA_002215155.1.1:896399-898119 -
GCA_003180975.1.1:2543677-2545397 -
GCA_000148365.1.1:854450-856170 -
GCA_000019385.1.1:3121162-3122882 +
GCA_002893905.2.1:389542-391262 +
GCA_003204155.1.1:4098659-4100379 -
GCA_002201835.1.1:4423645-4425365 +
GCA_003855135.1.1:3454876-3456596 +
GCA_002214205.1.1:3262359-3264079 +
GCA_002357895.1.1:844349-846069 -
GCA_003204955.1.1:1259021-1260741 -
GCA_001515725.1.1:856139-857859 -
GCA_900474445.1.1:3163384-3165104 +
GCA_001579965.1.1:783100-784820 -
GCA_002142635.1.1:4805224-4806944 -
GCA_001559635.1.1:1621732-1623452 -
GCA_002591135.1.1:1805135-1806855 +
GCA_001566615.1.1:833655-835375 -
GCA_001566655.1.1:795632-797352 -
GCA_000010385.1.1:906294-908014 -
GCA_003336405.1.1:3909221-3910941 -
GCA_003325975.1.1:1840842-1842562 -
GCA_003325975.1.1:4846482-4847980 +
GCA_001558295.2.1:2034904-2036624 +
GCA_001900835.1.1:3644232-3645952 -
GCA_002787645.1.1:1665828-1667548 -
GCA_001683435.1.1:4406132-4407852 -
GCA_001280385.1.1:3221544-3223264 +
GCA_001901025.1.1:4502581-4504301 -
GCA_003203755.1.1:910883-912603 -
GCA_001901045.1.1:428555-430275 +
GCA_001577325.1.1:848031-849751 -
GCA_900186905.1.1:3061300-3063020 +
GCA_001542675.2.1:3094601-3096321 +
GCA_001901065.1.1:644923-646643 -
GCA_001901105.1.1:644923-646643 -
GCA_001900945.1.1:3354059-3355779 +
GCA_001900945.1.1:4470166-4471886 +
GCA_001644725.1.1:3617083-3618803 -
GCA_002224465.1.1:2030848-2032568 +
GCA_001900615.1.1:3295551-3297271 +
GCA_001513655.1.1:868791-870510 -
GCA_001900515.1.1:4348543-4350263 -
GCA_001901365.1.1:84689-86409 -
GCA_001901165.1.1:3308150-3309870 +
GCA_001901125.1.1:4058026-4059746 -
GCA_001677515.1.1:835667-837387 -
GCA_001678925.1.1:1593861-1595581 -
GCA_001693635.1.1:648140-649860 +
GCA_001675145.1.1:847601-849321 -
GCA_000026285.2.1:826494-828214 -
GCA_000258145.1.1:891497-893217 -
GCA_001663475.1.1:2360786-2362506 -
GCA_001027225.1.1:712710-714420 -
GCA_002796585.1.1:96639-98359 -
GCA_001660565.1.1:3210997-3212717 +
GCA_001618325.1.1:4464027-4465747 -
GCA_003031225.1.1:151338-153058 +
GCA_001596115.1.1:1587637-1589357 -
GCA_002310715.1.1:1519696-1521416 -
GCA_001900355.1.1:350690-352410 +
GCA_001900355.1.1:742670-744390 +
GCA_001900295.1.1:2047293-2049013 -
GCA_001280325.1.1:3244738-3246458 +
GCA_001442495.1.1:330723-332443 -
GCA_002310555.1.1:3210982-3212702 +
GCA_001735705.1.1:1528257-1529977 -
GCA_001721225.1.1:1216031-1217751 +
GCA_001276585.2.1:808105-809825 -
GCA_002302335.1.1:896769-898489 -
GCA_001051135.1.1:791856-793576 -
GCA_001039415.1.1:806937-808657 -
GCA_003073875.1.1:1365810-1367530 +
GCA_000725265.1.1:1478116-1479836 +
GCA_001007915.1.1:3747864-3749584 -
GCA_001021635.2.1:1879605-1881325 -
GCA_001901185.1.1:4466978-4468698 -
GCA_000987875.1.1:926741-928461 -
GCA_001518855.1.1:814474-816194 -
GCA_002788295.1.1:255240-256960 -
GCA_001308125.1.1:3816438-3818158 +
GCA_001900415.1.1:2808962-2810682 -
GCA_001280405.1.1:3368634-3370354 +
GCA_001280345.1.1:3368817-3370537 +
GCA_002393465.1.1:2625346-2627066 +
GCA_002393365.1.1:4839458-4841178 -
GCA_002302315.1.1:886280-888000 -
GCA_001900885.1.1:4479970-4481690 +
GCA_002310635.1.1:3420049-3421769 +
GCA_002163955.1.1:3077653-3079373 -
GCA_002310575.1.1:3459832-3461552 +
GCA_002844685.1.1:883819-885539 -
GCA_002077195.1.1:894591-896311 -
GCA_002787315.1.1:954276-955996 +
GCA_002787215.1.1:2587360-2589080 -
GCA_001900795.1.1:3283743-3285463 +
GCA_001901425.1.1:5259659-5261379 +
GCA_002142715.1.1:4866052-4867772 -
GCA_003254065.1.1:1568521-1570241 -
GCA_002079225.1.1:3062226-3063946 +
GCA_002078275.1.1:379562-381282 -
GCA_002180055.1.1:1943084-1944804 -
GCA_002105735.1.1:3241975-3243695 +
GCA_000299455.1.1:3561232-3562952 +
GCA_002237325.1.1:841010-842730 -
GCA_002237305.1.1:849279-850999 -
GCA_002180215.1.1:3696940-3698660 +
GCA_002192295.1.1:3541901-3543621 -
GCA_002192275.1.1:990165-991885 +
GCA_000468515.1.1:883099-884819 -
GCA_003073835.1.1:1707438-1709158 -
GCA_002180135.1.1:2791511-2793231 +
GCA_003288415.1.1:3123125-3124845 +
GCA_001900695.1.1:442164-443884 +
GCA_002215095.1.1:4120445-4122165 +
GCA_003355175.1.1:3547425-3549145 -
GCA_003176855.1.1:869739-871459 -
GCA_000183345.1.1:772852-774572 -
GCA_003122105.1.1:3226870-3228590 +
GCA_003591595.1.1:3121147-3122867 +
GCA_900184875.1.1:3155334-3157054 +
GCA_003111785.1.1:1377505-1379225 +
GCA_001420955.1.1:445032-446752 +
GCA_003571785.1.1:3343855-3345575 +
GCA_002078295.1.1:379596-381316 -
GCA_003491165.1.1:3546490-3548210 +
GCA_003410275.1.1:4140801-4142521 +
GCA_002850675.4.1:3214003-3215723 +
GCA_002855415.1.1:3389960-3391680 +
GCA_003571765.1.1:3216792-3218512 +
GCA_001900925.1.1:246669-248389 -
GCA_003491265.1.1:2149374-2151094 -
GCA_002903125.1.1:1100867-1102587 +
GCA_001693315.1.1:2057444-2059164 +
GCA_001900555.1.1:1327130-1328850 -
GCA_002944935.1.1:121999-123719 -
GCA_002945135.2.1:3125420-3127140 +
GCA_002860105.1.1:3175782-3177502 +
GCA_002870165.1.1:3190327-3192047 +
GCA_003112185.1.1:958815-960535 -
GCA_002164645.2.1:3316660-3318380 +
GCA_003112205.1.1:863347-865067 -
GCA_003044015.1.1:1597859-1599579 -
GCA_002009315.1.1:2786116-2787836 -
GCA_002999075.1.1:1368711-1370431 +
GCA_002968715.1.1:536371-538091 +
GCA_003043915.1.1:1582468-1584188 -
GCA_000831565.1.1:889291-891011 -
GCA_000819645.1.1:860457-862177 -
GCA_001679985.1.1:4526555-4528275 -
GCA_001566635.1.1:794980-796700 -
GCA_000464955.2.1:1604162-1605882 -
GCA_001901005.1.1:553688-555408 -
GCA_001021615.1.1:4651027-4652747 -
GCA_000017765.1.1:850122-851842 -
GCA_001886935.1.1:3257699-3259419 +
GCA_001888075.1.1:4372745-4374465 +
GCA_002966755.1.1:1498688-1500408 -
GCA_000026265.1.1:873124-874844 -
GCA_000025745.1.1:823138-824858 -
GCA_003020885.1.1:826183-827903 -
GCA_000026245.1.1:883751-885471 -
GCA_000010485.1.1:794901-796621 -
GCA_000245515.1.1:1036464-1038184 -
GCA_000014845.1.1:788063-789783 -
GCA_000091005.1.1:958924-960644 -
GCA_001021595.1.1:4850541-4852261 -
GCA_001900715.1.1:1393049-1394769 -
GCA_002012105.1.1:2517531-2519251 +
GCA_002844165.1.1:2056697-2058417 +
GCA_002012045.1.1:2137425-2139145 +
GCA_002803805.2.1:730598-732318 +
GCA_001901465.1.1:4790945-4792665 +
GCA_001900655.1.1:1220509-1222229 -
GCA_002761835.1.1:3042270-3043990 +
GCA_001678965.1.1:1000819-1002539 -
GCA_001860505.1.1:3564547-3566267 +
GCA_001721125.1.1:3800500-3802220 +
GCA_001886895.1.1:3546440-3548160 +
GCA_001660585.1.1:4197982-4199702 -
GCA_001677475.1.1:928649-930369 -
GCA_001900475.1.1:647401-649121 -
GCA_001750845.1.1:3174288-3176008 +
GCA_001900535.1.1:117451-119171 +
GCA_001900455.1.1:1286524-1288244 +
GCA_001900575.1.1:3201011-3202731 +

>797
GCA_001900315.1.1:3488310-3495129 +
GCA_001890365.1.1:1459045-1465864 -
GCA_001886535.1.1:878946-885765 -
GCA_001900375.1.1:677251-684070 +
GCA_000006925.2.1:768069-774886 -
GCA_000007405.1.1:764226-771043 -
GCA_002879975.1.1:1521726-1528545 -
GCA_000010745.1.1:899916-906735 -
GCA_000013265.1.1:788186-795005 -
GCA_002846135.1.1:796827-803646 -
GCA_003112145.1.1:862321-869140 -
GCA_002150905.1.1:3515791-3522610 -
GCA_000968515.1.1:850697-857516 -
GCA_001021855.1.1:750464-757281 -
GCA_000833145.1.1:778399-785218 -
GCA_000830035.1.1:809234-816053 -
GCA_000814145.2.1:886083-892902 -
GCA_002180275.1.1:3483730-3490549 +
GCA_000784925.1.1:885291-892110 -
GCA_000148605.1.1:2820572-2827391 +
GCA_002925525.1.1:4277594-4284413 -
GCA_000012025.1.1:692031-698850 -
GCA_000801185.2.1:1605884-1612703 -
GCA_000212715.2.1:850859-857678 -
GCA_001420935.1.1:1292082-1298901 -
GCA_000026345.1.1:808055-814874 -
GCA_000026545.1.1:790854-797633 -
GCA_002012125.1.1:2178279-2185098 -
GCA_002012145.1.1:3427527-3434346 +
GCA_002058765.1.1:3547339-3554158 +
GCA_000092525.1.1:814112-820931 -
GCA_000027125.1.1:937748-944567 -
GCA_000599625.1.1:3019535-3026354 +
GCA_000520035.1.1:892139-898958 -
GCA_002196475.1.1:3258528-3265347 -
GCA_001900775.1.1:3932031-3938850 -
GCA_000743955.1.1:747585-754402 -
GCA_002951855.1.1:3470040-3476859 -
GCA_001578125.1.1:3037005-3043822 -
GCA_000332755.1.1:1567101-1573920 -
GCA_002211725.1.1:1699318-1706137 -
GCA_003855115.1.1:224651-231470 +
GCA_001901145.1.1:2518301-2525120 +
GCA_002863685.1.1:1263144-1269963 -
GCA_003443795.1.1:3127853-3134672 +
GCA_001900595.1.1:999213-1006032 +
GCA_001901315.1.1:2648327-2655146 +
GCA_001677495.1.1:947396-954215 -
GCA_002057355.1.1:3450600-3457419 +
GCA_000023665.1.1:2966332-2973151 +
GCA_002863885.1.1:3419165-3425984 +
GCA_000493755.1.1:834039-840858 -
GCA_002855325.1.1:3380278-3387097 +
GCA_002863665.1.1:3598779-3605598 +
GCA_000007445.1.1:847864-854683 -
GCA_002968735.1.1:1658050-1664869 -
GCA_000210475.1.1:928465-935284 -
GCA_000008865.2.1:947610-954429 -
GCA_001900495.1.1:1950303-1957122 +
GCA_003030025.1.1:4750487-4757306 -
GCA_002953455.1.1:3239926-3246745 +
GCA_000013305.1.1:841121-847940 -
GCA_001721525.1.1:863355-870174 -
GCA_003112225.1.1:1017819-1024634 -
GCA_002934895.1.1:1569097-1575916 +
GCA_000017985.1.1:817867-824686 -
GCA_000257275.1.1:845341-852160 -
GCA_003231115.1.1:2921737-2928556 +
GCA_002899475.1.1:3199704-3206523 +
GCA_000284495.1.1:778776-785595 -
GCA_000010765.1.1:905463-912282 -
GCA_002589795.1.1:4541913-4548732 +
GCA_002763995.1.1:3028304-3035123 +
GCA_002787545.1.1:3920242-3927061 +
GCA_000988385.1.1:818928-825747 -
GCA_000743995.1.1:766202-773019 -
GCA_000953035.1.1:729064-735881 -
GCA_002788115.1.1:4173507-4180326 -
GCA_000227625.1.1:858616-865435 -
GCA_002853715.1.1:3216129-3222948 +
GCA_001969285.3.1:3183586-3190405 +
GCA_002853805.1.1:3336594-3343413 +
GCA_002310655.1.1:3399211-3406030 +
GCA_002853655.1.1:3472479-3479298 +
GCA_003033905.1.1:3039823-3046642 +
GCA_002196495.1.1:3340681-3347500 +
GCA_003344465.1.1:3207455-3214234 +
GCA_002812545.1.1:4242564-4249383 -
GCA_001682305.2.1:3434409-3441228 +
GCA_003443815.1.1:3142655-3149474 +
GCA_003352425.1.1:3241163-3247982 +
GCA_002996665.1.1:3370356-3377175 -
GCA_003413625.1.1:3259782-3266601 +
GCA_002156845.1.1:903874-910693 -
GCA_002057245.1.1:3752072-3758891 +
GCA_002214745.2.1:3594189-3601008 +
GCA_002716885.1.1:864145-870964 -
GCA_002357875.1.1:844795-851614 -
GCA_002224605.1.1:4640009-4646828 -
GCA_002056145.1.1:3592504-3599323 -
GCA_000971615.1.1:1709450-1716269 +
GCA_002796445.1.1:2413119-2419938 +
GCA_002952695.1.1:3395985-3402804 +
GCA_001901405.1.1:3585988-3592807 -
GCA_002163655.1.1:3186633-3193452 -
GCA_000013585.1.1:804048-810866 -
GCA_001721205.1.1:3973642-3980459 -
GCA_000801165.1.1:1634102-1640921 -
GCA_000147855.3.1:3211865-3218684 +
GCA_002012005.1.1:4572542-4579361 +
GCA_002012225.1.1:1461221-1468040 +
GCA_003030365.1.1:1647626-1654445 -
GCA_000233895.1.1:847979-854798 -
GCA_001900635.1.1:1364031-1370850 -
GCA_002442535.1.1:3006716-3013535 +
GCA_000829985.1.1:823885-830704 -
GCA_002903105.1.1:1070281-1077100 +
GCA_002993265.1.1:679715-686534 +
GCA_002764015.1.1:782706-789525 +
GCA_002055635.1.1:922965-929784 +
GCA_000800845.2.1:772396-779215 -
GCA_003570765.1.1:884929-891748 -
GCA_002163935.1.1:115851-122670 -
GCA_002240095.1.1:60549-67366 -
GCA_002024865.1.1:789479-796298 -
GCA_002803905.1.1:3163277-3170096 +
GCA_000599665.1.1:1521179-1527998 -
GCA_001559615.2.1:1537280-1544099 -
GCA_002142695.1.1:4863687-4870506 +
GCA_002285755.1.1:777696-784515 -
GCA_002220215.1.1:2491685-2498504 -
GCA_002056065.1.1:1396825-1403644 +
GCA_003268695.1.1:3078137-3084956 +
GCA_001485455.1.1:1646458-1653277 -
GCA_002011945.1.1:3460316-3467135 +
GCA_003586045.1.1:997543-1004362 -
GCA_000497505.1.1:740767-747576 +
GCA_003433275.1.1:877834-884653 -
GCA_002240135.1.1:3628470-3635287 +
GCA_001900965.1.1:638465-645284 -
GCA_002090355.1.1:791417-798236 -
GCA_001900815.1.1:2040270-2047089 -
GCA_003013205.1.1:1554303-1561122 -
GCA_002007705.1.1:909443-916262 -
GCA_003051985.2.1:3150372-3157191 +
GCA_003346835.1.1:1823430-1830209 +
GCA_003181035.1.1:2928536-2935355 +
GCA_000258025.1.1:4185506-4192325 +
GCA_002853965.1.1:3426823-3433642 +
GCA_002310735.1.1:3046672-3053491 +
GCA_002055605.1.1:3538228-3545047 +
GCA_001936315.1.1:3550379-3557198 +
GCA_000184185.1.1:895508-902327 -
GCA_003546975.1.1:4331938-4338757 -
GCA_003571685.1.1:4969371-4976190 +
GCA_001900335.1.1:2545511-2552330 -
GCA_002310675.1.1:3189078-3195897 +
GCA_002240075.1.1:883398-890215 -
GCA_001580175.1.1:764793-771610 -
GCA_900092615.1.1:2342631-2349449 +
GCA_003112165.1.1:2840058-2846873 +
GCA_003265245.1.1:1552139-1558958 -
GCA_900474495.1.1:3107417-3114236 +
GCA_000285655.3.1:836575-843394 -
GCA_002012305.1.1:2694950-2701769 +
GCA_000783735.2.1:3452285-3459102 +
GCA_000017745.1.1:873419-880238 -
GCA_002240115.1.1:4229883-4236700 +
GCA_000005845.2.1:825242-832061 -
GCA_001901215.1.1:2508278-2515097 +
GCA_002142675.1.1:2290647-2297466 -
GCA_000813165.1.1:3711184-3718003 -
GCA_002310615.1.1:3254419-3261238 +
GCA_002163695.1.1:3230624-3237442 -
GCA_003342715.1.1:28686-35505 +
GCA_002860085.1.1:4689193-4696012 +
GCA_003571825.1.1:338563-345382 +
GCA_002786655.1.1:2551195-2558014 -
GCA_003180995.1.1:913366-920185 +
GCA_002278115.2.1:3377378-3384197 +
GCA_000012005.1.1:752401-759210 +
GCA_001901085.1.1:4705654-4712473 +
GCA_900474625.1.1:3034997-3041816 +
GCA_002310695.1.1:3274497-3281316 +
GCA_002116715.1.1:3692891-3699710 +
GCA_001900675.1.1:86566-93385 -
GCA_002787935.1.1:1263481-1270300 +
GCA_002494365.2.1:566471-573290 -
GCA_001900395.1.1:2401230-2408009 +
GCA_002011985.1.1:2986430-2993249 -
GCA_003112245.1.1:887628-894447 -
GCA_001610755.1.1:908990-915809 -
GCA_000022245.1.1:781030-787848 -
GCA_002310595.1.1:3349411-3356230 +
GCA_002357915.1.1:960917-967736 -
GCA_002215115.1.1:903773-910592 -
GCA_002156825.1.1:903874-910693 -
GCA_003287245.1.1:1286750-1293569 +
GCA_001901445.1.1:2823762-2830581 -
GCA_002180095.1.1:3766220-3773039 +
GCA_001029125.1.1:816399-823218 -
GCA_001900985.1.1:4994397-5001216 +
GCA_002164635.3.1:1268775-1275594 +
GCA_000219515.3.1:873993-880812 -
GCA_003073815.1.1:4665332-4672151 +
GCA_900174635.1.1:3161445-3168264 +
GCA_003402955.1.1:1764921-1771740 -
GCA_002948655.1.1:657579-664398 -
GCA_002012185.1.1:2785824-2792643 -
GCA_003351385.1.1:1708600-1715419 -
GCA_000020185.1.1:2357527-2364346 +
GCA_003288295.1.1:888309-895128 -
GCA_000967155.1.1:889320-896139 -
GCA_002237285.1.1:3357616-3364435 +
GCA_003288275.1.1:888314-895133 -
GCA_002863845.1.1:3265539-3272358 +
GCA_003095635.1.1:4002332-4009151 +
GCA_003073955.1.1:3363000-3369819 +
GCA_002854065.1.1:1630261-1637080 -
GCA_001900905.1.1:2591888-2598707 +
GCA_900174625.1.1:3158573-3165392 +
GCA_002442995.1.1:808268-815085 -
GCA_002224625.1.1:2843490-2850309 -
GCA_000743255.1.1:4435239-4442058 +
GCA_001900735.1.1:3178147-3184966 +
GCA_001900435.1.1:3372342-3379161 +
GCA_000019645.1.1:816938-823757 -
GCA_003030245.1.1:3751406-3758225 +
GCA_002953435.1.1:4529553-4536372 -
GCA_002811555.2.1:3203212-3210031 +
GCA_002215155.1.1:898123-904942 -
GCA_003180975.1.1:2545401-2552220 -
GCA_000148365.1.1:856174-862993 -
GCA_000019385.1.1:3114339-3121158 +
GCA_002893905.2.1:382719-389538 +
GCA_003204155.1.1:4100383-4107202 -
GCA_002201835.1.1:4416822-4423641 +
GCA_003855135.1.1:3448055-3454872 +
GCA_002214205.1.1:3255536-3262355 +
GCA_002357895.1.1:846073-852892 -
GCA_003204955.1.1:1260745-1267564 -
GCA_001515725.1.1:857863-864682 -
GCA_900474445.1.1:3156561-3163380 +
GCA_001579965.1.1:784824-791641 -
GCA_002142635.1.1:4806948-4813767 -
GCA_001559635.1.1:1623456-1630275 -
GCA_002591135.1.1:1798312-1805131 +
GCA_001566615.1.1:835379-842198 -
GCA_001566655.1.1:797356-804175 -
GCA_000010385.1.1:908018-914837 -
GCA_003336405.1.1:3910945-3917764 -
GCA_003325975.1.1:1842566-1849385 -
GCA_001558295.2.1:2028081-2034900 +
GCA_001900835.1.1:3645956-3652775 -
GCA_002787645.1.1:1667552-1674371 -
GCA_001683435.1.1:4407856-4414675 -
GCA_001280385.1.1:3214721-3221540 +
GCA_001901025.1.1:4504305-4511124 -
GCA_003203755.1.1:912607-919426 -
GCA_001901045.1.1:421732-428551 +
GCA_001577325.1.1:849755-856574 -
GCA_900186905.1.1:3054477-3061296 +
GCA_001542675.2.1:3087779-3094597 +
GCA_001901065.1.1:646647-653466 -
GCA_001901105.1.1:646647-653466 -
GCA_001900945.1.1:3347236-3354055 +
GCA_001900945.1.1:4463343-4470162 +
GCA_001644725.1.1:3618807-3625626 -
GCA_002224465.1.1:2024025-2030844 +
GCA_001900615.1.1:3288728-3295547 +
GCA_001513655.1.1:870514-877333 -
GCA_001900515.1.1:4350267-4357086 -
GCA_001901365.1.1:86413-93232 -
GCA_001901165.1.1:3301327-3308146 +
GCA_001901125.1.1:4059750-4066569 -
GCA_001677515.1.1:837391-844210 -
GCA_001678925.1.1:1595585-1602404 -
GCA_001693635.1.1:641317-648136 +
GCA_001675145.1.1:849325-856144 -
GCA_000026285.2.1:828218-835037 -
GCA_000258145.1.1:893221-900040 -
GCA_001663475.1.1:2362510-2369329 -
GCA_001027225.1.1:714424-721243 -
GCA_002796585.1.1:98403-105182 -
GCA_001660565.1.1:3204174-3210993 +
GCA_001618325.1.1:4465751-4472570 -
GCA_003031225.1.1:144515-151334 +
GCA_001596115.1.1:1589361-1596180 -
GCA_002310715.1.1:1521420-1528239 -
GCA_001900355.1.1:343867-350686 +
GCA_001900355.1.1:735847-742666 +
GCA_001900295.1.1:2049017-2055836 -
GCA_001280325.1.1:3237915-3244734 +
GCA_001442495.1.1:332447-339266 -
GCA_002310555.1.1:3204159-3210978 +
GCA_001735705.1.1:1529981-1536800 -
GCA_001721225.1.1:1209208-1216027 +
GCA_001276585.2.1:809829-816648 -
GCA_002302335.1.1:898493-905312 -
GCA_001051135.1.1:793580-800399 -
GCA_001039415.1.1:808661-815480 -
GCA_003073875.1.1:1358987-1365806 +
GCA_000725265.1.1:1471293-1478112 +
GCA_001007915.1.1:3749588-3756407 -
GCA_001021635.2.1:1881329-1888148 -
GCA_001901185.1.1:4468702-4475521 -
GCA_000987875.1.1:928465-935284 -
GCA_001518855.1.1:816198-823017 -
GCA_002788295.1.1:256964-263783 -
GCA_001308125.1.1:3809615-3816434 +
GCA_001900415.1.1:2810686-2817505 -
GCA_001280405.1.1:3361811-3368630 +
GCA_001280345.1.1:3361994-3368813 +
GCA_002393465.1.1:2618523-2625342 +
GCA_002393365.1.1:4841182-4848001 -
GCA_002302315.1.1:888004-894823 -
GCA_001900885.1.1:4473147-4479966 +
GCA_002310635.1.1:3413226-3420045 +
GCA_002163955.1.1:3079377-3086196 -
GCA_002310575.1.1:3453003-3459828 +
GCA_002844685.1.1:885543-892362 -
GCA_002077195.1.1:896315-903134 -
GCA_002787315.1.1:947453-954272 +
GCA_002787215.1.1:2589084-2595903 -
GCA_001900795.1.1:3276920-3283739 +
GCA_001901425.1.1:5252836-5259655 +
GCA_002142715.1.1:4867776-4874595 -
GCA_003254065.1.1:1570245-1577064 -
GCA_002079225.1.1:3055403-3062222 +
GCA_002078275.1.1:381286-388105 -
GCA_002180055.1.1:1944808-1951627 -
GCA_002105735.1.1:3235152-3241971 +
GCA_000299455.1.1:3554409-3561228 +
GCA_002237325.1.1:842734-849553 -
GCA_002237305.1.1:851043-857822 -
GCA_002180215.1.1:3690117-3696936 +
GCA_002192295.1.1:3543625-3550444 -
GCA_002192275.1.1:983342-990161 +
GCA_000468515.1.1:884823-891642 -
GCA_003073835.1.1:1709162-1715981 -
GCA_002180135.1.1:2784688-2791507 +
GCA_003288415.1.1:3116302-3123121 +
GCA_001900695.1.1:435341-442160 +
GCA_002215095.1.1:4113622-4120441 +
GCA_003355175.1.1:3549149-3555968 -
GCA_003176855.1.1:871463-878282 -
GCA_000183345.1.1:774576-781395 -
GCA_003122105.1.1:3220047-3226866 +
GCA_003591595.1.1:3114324-3121143 +
GCA_900184875.1.1:3148511-3155330 +
GCA_003111785.1.1:1370682-1377501 +
GCA_001420955.1.1:438209-445028 +
GCA_003571785.1.1:3337032-3343851 +
GCA_002078295.1.1:381320-388139 -
GCA_003491165.1.1:3539667-3546486 +
GCA_003410275.1.1:4133978-4140797 +
GCA_002850675.4.1:3207180-3213999 +
GCA_002855415.1.1:3383137-3389956 +
GCA_003571765.1.1:3209969-3216788 +
GCA_001900925.1.1:248393-255212 -
GCA_003491265.1.1:2151138-2157915 -
GCA_002903125.1.1:1094044-1100863 +
GCA_001693315.1.1:2050621-2057440 +
GCA_001900555.1.1:1328854-1335673 -
GCA_002944935.1.1:123723-130542 -
GCA_002945135.2.1:3118597-3125416 +
GCA_002860105.1.1:3168959-3175778 +
GCA_002870165.1.1:3183504-3190323 +
GCA_003112185.1.1:960539-967354 -
GCA_002164645.2.1:3309837-3316656 +
GCA_003112205.1.1:865071-871890 -
GCA_003044015.1.1:1599583-1606402 -
GCA_002009315.1.1:2787840-2794659 -
GCA_002999075.1.1:1361888-1368707 +
GCA_002968715.1.1:529548-536367 +
GCA_003043915.1.1:1584192-1591011 -
GCA_000831565.1.1:891015-897834 -
GCA_000819645.1.1:862181-869000 -
GCA_001679985.1.1:4528279-4535098 -
GCA_001566635.1.1:796704-803523 -
GCA_000464955.2.1:1605886-1612705 -
GCA_001901005.1.1:555412-562231 -
GCA_001021615.1.1:4652751-4659570 -
GCA_000017765.1.1:851846-858665 -
GCA_001886935.1.1:3250875-3257695 +
GCA_001888075.1.1:4365922-4372741 +
GCA_002966755.1.1:1500412-1507231 -
GCA_000026265.1.1:874848-881667 -
GCA_000025745.1.1:824862-831681 -
GCA_003020885.1.1:827907-834726 -
GCA_000026245.1.1:885475-892294 -
GCA_000010485.1.1:796625-803444 -
GCA_000245515.1.1:1038188-1045007 -
GCA_000014845.1.1:789787-796606 -
GCA_000091005.1.1:960648-967463 -
GCA_001021595.1.1:4852265-4859084 -
GCA_001900715.1.1:1394773-1401592 -
GCA_002012105.1.1:2510708-2517527 +
GCA_002844165.1.1:2049874-2056693 +
GCA_002012045.1.1:2130602-2137421 +
GCA_002803805.2.1:723775-730594 +
GCA_001901465.1.1:4784122-4790941 +
GCA_001900655.1.1:1222233-1229052 -
GCA_002761835.1.1:3035447-3042266 +
GCA_001678965.1.1:1002543-1009362 -
GCA_001860505.1.1:3557724-3564543 +
GCA_001721125.1.1:3793681-3800496 +
GCA_001886895.1.1:3539617-3546436 +
GCA_001660585.1.1:4199706-4206525 -
GCA_001677475.1.1:930380-937192 -
GCA_001900475.1.1:649125-655944 -
GCA_001750845.1.1:3167465-3174284 +
GCA_001900535.1.1:110628-117447 +
GCA_001900455.1.1:1279701-1286520 +
GCA_001900575.1.1:3194188-3201007 +

>796
GCA_001900315.1.1:3482887-3487400 +
GCA_001890365.1.1:1466989-1471498 -
GCA_001886535.1.1:886671-891184 -
GCA_001900375.1.1:671832-676345 +
GCA_000006925.2.1:775592-780105 -
GCA_000007405.1.1:771749-776262 -
GCA_002879975.1.1:1529451-1533964 -
GCA_000010745.1.1:907641-912154 -
GCA_000013265.1.1:795613-800123 -
GCA_002846135.1.1:804254-808764 -
GCA_003112145.1.1:870046-874559 -
GCA_002150905.1.1:3523516-3528029 -
GCA_000968515.1.1:858422-862935 -
GCA_001021855.1.1:757987-762500 -
GCA_000833145.1.1:786124-790637 -
GCA_000830035.1.1:816959-821472 -
GCA_000814145.2.1:893808-898321 -
GCA_002180275.1.1:3478311-3482824 +
GCA_000784925.1.1:893017-897514 -
GCA_000148605.1.1:2815455-2819964 +
GCA_002925525.1.1:4285538-4290047 -
GCA_000012025.1.1:699756-704264 -
GCA_000801185.2.1:1613609-1618122 -
GCA_000212715.2.1:858584-863097 -
GCA_001420935.1.1:1299807-1304315 -
GCA_000026345.1.1:817852-822357 -
GCA_000026545.1.1:798241-802751 -
GCA_002012125.1.1:2186004-2190517 -
GCA_002012145.1.1:3422410-3426919 +
GCA_002058765.1.1:3537025-3541530 +
GCA_000092525.1.1:821837-826350 -
GCA_000027125.1.1:945477-949990 -
GCA_000599625.1.1:3014116-3018629 +
GCA_000520035.1.1:901941-906446 -
GCA_002196475.1.1:3269818-3274323 -
GCA_001900775.1.1:3939756-3944269 -
GCA_000743955.1.1:755108-759621 -
GCA_002951855.1.1:3477467-3481977 -
GCA_001578125.1.1:3044528-3049041 -
GCA_000332755.1.1:1574826-1579339 -
GCA_002211725.1.1:1707043-1711556 -
GCA_003855115.1.1:219232-223745 +
GCA_001901145.1.1:2512882-2517395 +
GCA_002863685.1.1:1270896-1275363 -
GCA_003443795.1.1:3122434-3126947 +
GCA_001900595.1.1:993794-998307 +
GCA_001901315.1.1:2642911-2647424 +
GCA_001677495.1.1:955121-959634 -
GCA_002057355.1.1:3445190-3449694 +
GCA_000023665.1.1:2960913-2965426 +
GCA_002863885.1.1:3413765-3418232 +
GCA_000493755.1.1:841466-845975 -
GCA_002855325.1.1:3374860-3379372 +
GCA_002863665.1.1:3593379-3597846 +
GCA_000007445.1.1:855291-859801 -
GCA_002968735.1.1:1665994-1670503 -
GCA_000210475.1.1:936190-940703 -
GCA_000008865.2.1:957416-961921 -
GCA_001900495.1.1:1943605-1948118 +
GCA_003030025.1.1:4758212-4762725 -
GCA_002953455.1.1:3234508-3239020 +
GCA_000013305.1.1:848548-853058 -
GCA_001721525.1.1:871081-875592 -
GCA_003112225.1.1:1025000-1029513 +
GCA_002934895.1.1:1563678-1568191 +
GCA_000017985.1.1:825592-830105 -
GCA_000257275.1.1:853066-857579 -
GCA_003231115.1.1:2916319-2920831 +
GCA_002899475.1.1:3194285-3198798 +
GCA_000284495.1.1:786203-790714 -
GCA_000010765.1.1:913189-917702 -
GCA_002589795.1.1:4536494-4541007 +
GCA_002763995.1.1:3023187-3027696 +
GCA_002787545.1.1:3914823-3919336 +
GCA_000988385.1.1:826653-831166 -
GCA_000743995.1.1:773725-778238 -
GCA_000953035.1.1:736587-741100 -
GCA_002788115.1.1:4181451-4185961 -
GCA_000227625.1.1:868413-872918 -
GCA_002853715.1.1:3211010-3215521 +
GCA_001969285.3.1:3178167-3182680 +
GCA_002853805.1.1:3331175-3335688 +
GCA_002310655.1.1:3393577-3398086 +
GCA_002853655.1.1:3467060-3471573 +
GCA_003033905.1.1:3034404-3038917 +
GCA_002196495.1.1:3331705-3336210 +
GCA_003344465.1.1:3202336-3206847 +
GCA_002812545.1.1:4250289-4254802 -
GCA_001682305.2.1:3428990-3433503 +
GCA_003443815.1.1:3137236-3141749 +
GCA_003352425.1.1:3235744-3240257 +
GCA_002996665.1.1:3378081-3382594 -
GCA_003413625.1.1:3254363-3258876 +
GCA_002156845.1.1:911600-916113 -
GCA_002057245.1.1:3745379-3749887 +
GCA_002214745.2.1:3588770-3593283 +
GCA_002716885.1.1:873149-877662 -
GCA_002357875.1.1:852739-857248 -
GCA_002224605.1.1:4647734-4652247 -
GCA_002056145.1.1:3600229-3604742 -
GCA_000971615.1.1:1704031-1708544 +
GCA_002952695.1.1:3390566-3395079 +
GCA_001901405.1.1:3593713-3598223 -
GCA_002163655.1.1:3194358-3198871 -
GCA_000013585.1.1:811572-816085 -
GCA_001721205.1.1:3981365-3985872 -
GCA_000801165.1.1:1641827-1646340 -
GCA_000147855.3.1:3206446-3210959 +
GCA_002012005.1.1:4567123-4571636 +
GCA_002012225.1.1:1455819-1460314 +
GCA_003030365.1.1:1655351-1659864 -
GCA_000233895.1.1:855406-859916 -
GCA_001900635.1.1:1371756-1376269 -
GCA_002442535.1.1:3001297-3005810 +
GCA_000829985.1.1:831610-836123 -
GCA_002903105.1.1:1064862-1069375 +
GCA_002993265.1.1:674296-678809 +
GCA_002764015.1.1:777589-782098 +
GCA_002055635.1.1:917546-922059 +
GCA_000800845.2.1:779823-784332 -
GCA_003570765.1.1:892654-897162 -
GCA_002163935.1.1:123576-128089 -
GCA_002240095.1.1:68072-72585 -
GCA_002024865.1.1:796906-801416 -
GCA_002803905.1.1:3157858-3162371 +
GCA_000599665.1.1:1532469-1536974 -
GCA_001559615.2.1:1545005-1549518 -
GCA_002142695.1.1:4858268-4862781 +
GCA_002285755.1.1:785123-789633 -
GCA_002220215.1.1:2500689-2505202 -
GCA_002056065.1.1:1391406-1395919 +
GCA_003268695.1.1:3072718-3077231 +
GCA_001485455.1.1:1654184-1658695 -
GCA_002011945.1.1:3454897-3459410 +
GCA_003586045.1.1:1005268-1009776 -
GCA_000497505.1.1:734003-738508 +
GCA_003433275.1.1:885559-890072 -
GCA_002240135.1.1:3623251-3627764 +
GCA_001900965.1.1:647468-651981 -
GCA_002090355.1.1:799142-803655 -
GCA_001900815.1.1:2047995-2052508 -
GCA_003013205.1.1:1562028-1566541 -
GCA_002007705.1.1:917168-921681 -
GCA_003051985.2.1:3144953-3149466 +
GCA_003346835.1.1:1818312-1822812 +
GCA_003181035.1.1:2923419-2927928 +
GCA_000258025.1.1:4180087-4184600 +
GCA_002853965.1.1:3421409-3425917 +
GCA_002310735.1.1:3041253-3045766 +
GCA_002055605.1.1:3531535-3536043 +
GCA_001936315.1.1:3544960-3549473 +
GCA_000184185.1.1:903233-907746 -
GCA_003546975.1.1:4339365-4343875 -
GCA_003571685.1.1:4961888-4966393 +
GCA_001900335.1.1:2553236-2557749 -
GCA_002310675.1.1:3183659-3188172 +
GCA_002240075.1.1:890921-895434 -
GCA_001580175.1.1:772316-776829 -
GCA_900092615.1.1:2337212-2341725 +
GCA_003112165.1.1:2835179-2839692 -
GCA_003265245.1.1:1559864-1564377 -
GCA_900474495.1.1:3101998-3106511 +
GCA_000285655.3.1:844002-848511 -
GCA_002012305.1.1:2689833-2694342 +
GCA_000783735.2.1:3447066-3451579 +
GCA_000017745.1.1:881144-885657 -
GCA_002240115.1.1:4224664-4229177 +
GCA_000005845.2.1:832967-837480 -
GCA_001901215.1.1:2502859-2507372 +
GCA_002142675.1.1:2298591-2303100 -
GCA_000813165.1.1:3718611-3722931 -
GCA_002310615.1.1:3245443-3249948 +
GCA_002163695.1.1:3239082-3243595 +
GCA_003342715.1.1:21988-26501 +
GCA_002860085.1.1:4683774-4688287 +
GCA_003571825.1.1:333446-337955 +
GCA_002786655.1.1:2558920-2563433 -
GCA_003180995.1.1:907732-912241 +
GCA_002278115.2.1:3371955-3376468 +
GCA_000012005.1.1:745176-749680 +
GCA_001901085.1.1:4700235-4704748 +
GCA_900474625.1.1:3029578-3034091 +
GCA_002310695.1.1:3269079-3273590 +
GCA_002116715.1.1:3687472-3691985 +
GCA_001900675.1.1:94291-98799 -
GCA_002787935.1.1:1258062-1262575 +
GCA_002494365.2.1:574196-578709 -
GCA_001900395.1.1:2396112-2400622 +
GCA_002011985.1.1:2994159-2998672 -
GCA_003112245.1.1:895354-899867 -
GCA_001610755.1.1:916715-921228 -
GCA_000022245.1.1:788554-793067 -
GCA_002310595.1.1:3343777-3348286 +
GCA_002357915.1.1:968344-972855 -
GCA_002215115.1.1:911200-915711 -
GCA_002156825.1.1:911600-916113 -
GCA_003287245.1.1:1281331-1285844 +
GCA_001901445.1.1:2831487-2836000 -
GCA_002180095.1.1:3760801-3765314 +
GCA_001029125.1.1:824124-828637 -
GCA_001900985.1.1:4988978-4993491 +
GCA_002164635.3.1:1263140-1267650 +
GCA_000219515.3.1:883793-888298 -
GCA_003073815.1.1:4659913-4664426 +
GCA_900174635.1.1:3156026-3160539 +
GCA_003402955.1.1:1772646-1777159 -
GCA_002948655.1.1:665523-670033 -
GCA_002012185.1.1:2793549-2798062 -
GCA_003351385.1.1:1716325-1720840 -
GCA_000020185.1.1:2352113-2356621 +
GCA_003288295.1.1:896035-900548 -
GCA_000967155.1.1:897045-901558 -
GCA_002237285.1.1:3352197-3356710 +
GCA_003288275.1.1:896040-900553 -
GCA_002863845.1.1:3260420-3264931 +
GCA_003095635.1.1:3997213-4001724 +
GCA_003073955.1.1:3357581-3362094 +
GCA_002854065.1.1:1640064-1644569 -
GCA_001900905.1.1:2586474-2590982 +
GCA_900174625.1.1:3153154-3157667 +
GCA_002442995.1.1:815791-820304 -
GCA_002224625.1.1:2851215-2855728 -
GCA_000743255.1.1:4430121-4434631 +
GCA_001900735.1.1:3173028-3177539 +
GCA_001900435.1.1:3366923-3371436 +
GCA_000019645.1.1:824882-829391 -
GCA_003030245.1.1:3742433-3746938 +
GCA_002953435.1.1:4536980-4541490 -
GCA_002811555.2.1:3197793-3202306 +
GCA_002215155.1.1:907127-911638 -
GCA_003180975.1.1:2553126-2557639 -
GCA_000148365.1.1:863601-868111 -
GCA_000019385.1.1:3108920-3113433 +
GCA_002893905.2.1:377300-381813 +
GCA_003204155.1.1:4108108-4112621 -
GCA_002201835.1.1:4411403-4415916 +
GCA_003855135.1.1:3442836-3447349 +
GCA_002214205.1.1:3250118-3254629 +
GCA_002357895.1.1:854017-858526 -
GCA_003204955.1.1:1268689-1273198 -
GCA_001515725.1.1:865588-870101 -
GCA_900474445.1.1:3151142-3155655 +
GCA_001579965.1.1:792347-796860 -
GCA_002142635.1.1:4814673-4819186 -
GCA_001559635.1.1:1631181-1635694 -
GCA_002591135.1.1:1792677-1797187 +
GCA_001566615.1.1:842806-847315 -
GCA_001566655.1.1:804783-809292 -
GCA_000010385.1.1:915743-920256 -
GCA_003336405.1.1:3918670-3923183 -
GCA_003325975.1.1:1850291-1854804 -
GCA_001558295.2.1:2022662-2027175 +
GCA_001900835.1.1:3653681-3658194 -
GCA_002787645.1.1:1675496-1680004 -
GCA_001683435.1.1:4415283-4419793 -
GCA_001280385.1.1:3209603-3214113 +
GCA_001901025.1.1:4512030-4516543 -
GCA_003203755.1.1:920333-924846 -
GCA_001901045.1.1:416313-420826 +
GCA_001577325.1.1:857182-861691 -
GCA_900186905.1.1:3049058-3053571 +
GCA_001542675.2.1:3082366-3086873 +
GCA_001901065.1.1:654372-658885 -
GCA_001901105.1.1:654372-658885 -
GCA_001900945.1.1:3341817-3346330 +
GCA_001900945.1.1:4457924-4462437 +
GCA_001644725.1.1:3626532-3631045 -
GCA_002224465.1.1:2018606-2023119 +
GCA_001900615.1.1:3283309-3287822 +
GCA_001513655.1.1:877941-882450 -
GCA_001900515.1.1:4357992-4362505 -
GCA_001901365.1.1:94138-98651 -
GCA_001901165.1.1:3295908-3300421 +
GCA_001901125.1.1:4067475-4071988 -
GCA_001677515.1.1:845116-849629 -
GCA_001678925.1.1:1603310-1607823 -
GCA_001693635.1.1:635898-640411 +
GCA_001675145.1.1:856752-861262 -
GCA_000026285.2.1:835645-840155 -
GCA_000258145.1.1:900946-905459 -
GCA_001663475.1.1:2369937-2374446 -
GCA_001027225.1.1:722149-726657 -
GCA_002796585.1.1:105790-110301 -
GCA_001660565.1.1:3198760-3203268 +
GCA_001618325.1.1:4473178-4477687 -
GCA_003031225.1.1:139096-143609 +
GCA_001596115.1.1:1597086-1601599 -
GCA_002310715.1.1:1529145-1533658 -
GCA_001900355.1.1:338448-342961 +
GCA_001900355.1.1:730428-734941 +
GCA_001900295.1.1:2056961-2061470 -
GCA_001280325.1.1:3196010-3200478 +
GCA_001442495.1.1:340172-344685 -
GCA_002310555.1.1:3198740-3203253 +
GCA_001735705.1.1:1537706-1542219 -
GCA_001721225.1.1:1203794-1208302 +
GCA_001276585.2.1:817554-822067 -
GCA_002302335.1.1:907569-912082 -
GCA_001051135.1.1:801305-805818 -
GCA_001039415.1.1:816386-820899 -
GCA_003073875.1.1:1353568-1358081 +
GCA_000725265.1.1:1464595-1469108 +
GCA_001007915.1.1:3757313-3761826 -
GCA_001021635.2.1:1888756-1893267 -
GCA_001901185.1.1:4476427-4480940 -
GCA_000987875.1.1:936190-940703 -
GCA_001518855.1.1:823923-828436 -
GCA_002788295.1.1:264689-269202 -
GCA_001308125.1.1:3804196-3808709 +
GCA_001900415.1.1:2818411-2822924 -
GCA_001280405.1.1:3356693-3361203 +
GCA_001280345.1.1:3356876-3361386 +
GCA_002393465.1.1:2613104-2617617 +
GCA_002393365.1.1:4848907-4853420 -
GCA_002302315.1.1:895729-900242 -
GCA_001900885.1.1:4467728-4472241 +
GCA_002310635.1.1:3406672-3411183 +
GCA_002163955.1.1:3087102-3091615 -
GCA_002310575.1.1:3447885-3452395 +
GCA_002844685.1.1:892970-897480 -
GCA_002077195.1.1:904040-908553 -
GCA_002787315.1.1:942034-946547 +
GCA_002787215.1.1:2597028-2601538 -
GCA_001900795.1.1:3271501-3276014 +
GCA_001901425.1.1:5247417-5251930 +
GCA_002142715.1.1:4875203-4879712 -
GCA_003254065.1.1:1577970-1582483 -
GCA_002079225.1.1:3049984-3054497 +
GCA_002078275.1.1:389011-393524 -
GCA_002180055.1.1:1952533-1957046 -
GCA_002105735.1.1:3229733-3234246 +
GCA_000299455.1.1:3548990-3553503 +
GCA_002237325.1.1:850459-854967 -
GCA_002237305.1.1:858430-862941 -
GCA_002180215.1.1:3684698-3689211 +
GCA_002192295.1.1:3551350-3555863 -
GCA_002192275.1.1:977923-982436 +
GCA_000468515.1.1:892548-897061 -
GCA_003073835.1.1:1716887-1721400 -
GCA_002180135.1.1:2779269-2783782 +
GCA_003288415.1.1:3110883-3115396 +
GCA_001900695.1.1:429922-434435 +
GCA_002215095.1.1:4108503-4113014 +
GCA_003355175.1.1:3556874-3561387 -
GCA_003176855.1.1:879188-883696 -
GCA_000183345.1.1:782003-786514 -
GCA_003122105.1.1:3214628-3219141 +
GCA_003591595.1.1:3108905-3113418 +
GCA_900184875.1.1:3143092-3147605 +
GCA_003111785.1.1:1365263-1369776 +
GCA_001420955.1.1:433090-437601 +
GCA_003571785.1.1:3331410-3335907 +
GCA_002078295.1.1:389045-393558 -
GCA_003491165.1.1:3534248-3538761 +
GCA_003410275.1.1:4125072-4129521 +
GCA_002850675.4.1:3201761-3206274 +
GCA_002855415.1.1:3377718-3382231 +
GCA_003571765.1.1:3204550-3209063 +
GCA_001900925.1.1:256118-260631 -
GCA_003491265.1.1:2158523-2163032 -
GCA_002903125.1.1:1088639-1093138 +
GCA_001693315.1.1:2045503-2050013 +
GCA_001900555.1.1:1336579-1341092 -
GCA_002944935.1.1:131150-135659 -
GCA_002945135.2.1:3113178-3117691 +
GCA_002860105.1.1:3163540-3168053 +
GCA_002870165.1.1:3178085-3182598 +
GCA_003112185.1.1:967720-972233 +
GCA_002164645.2.1:3304202-3308712 +
GCA_003112205.1.1:874075-878588 -
GCA_003044015.1.1:1607011-1611521 -
GCA_002009315.1.1:2795267-2799778 -
GCA_002999075.1.1:1356469-1360982 +
GCA_002968715.1.1:524129-528642 +
GCA_003043915.1.1:1591620-1596130 -
GCA_000831565.1.1:898740-903253 -
GCA_000819645.1.1:869906-874419 -
GCA_001679985.1.1:4536004-4540514 -
GCA_001566635.1.1:804131-808640 -
GCA_000464955.2.1:1613611-1618124 -
GCA_001901005.1.1:563137-567645 -
GCA_001021615.1.1:4660178-4664688 -
GCA_000017765.1.1:859571-864084 -
GCA_001886935.1.1:3245456-3249969 +
GCA_001888075.1.1:4360504-4365017 +
GCA_002966755.1.1:1508138-1512649 -
GCA_000026265.1.1:883852-888362 -
GCA_000025745.1.1:832289-836799 -
GCA_003020885.1.1:835334-839844 -
GCA_000026245.1.1:893200-897713 -
GCA_000010485.1.1:804052-808561 -
GCA_000245515.1.1:1047994-1052499 -
GCA_000014845.1.1:797214-801724 -
GCA_000091005.1.1:967829-972342 +
GCA_001021595.1.1:4859692-4864202 -
GCA_001900715.1.1:1402498-1407011 -
GCA_002012105.1.1:2505289-2509802 +
GCA_002844165.1.1:2044455-2048968 +
GCA_002012045.1.1:2124968-2129477 +
GCA_002803805.2.1:718356-722867 +
GCA_001901465.1.1:4778703-4783216 +
GCA_001900655.1.1:1229958-1234471 -
GCA_002761835.1.1:3030028-3034541 +
GCA_001678965.1.1:1010268-1014781 -
GCA_001860505.1.1:3552305-3556818 +
GCA_001721125.1.1:3788802-3793315 -
GCA_001886895.1.1:3534198-3538711 +
GCA_001660585.1.1:4207133-4211644 -
GCA_001677475.1.1:940174-944678 -
GCA_001900475.1.1:656850-661363 -
GCA_001750845.1.1:3162047-3166560 +
GCA_001900535.1.1:104475-108988 -
GCA_001900455.1.1:1274282-1278795 +
GCA_001900575.1.1:3188769-3193282 +

>795
GCA_001900315.1.1:3481077-3482244 +
GCA_001890365.1.1:1472052-1473219 -
GCA_001886535.1.1:891827-892994 -
GCA_001900375.1.1:670022-671189 +
GCA_000006925.2.1:780748-781915 -
GCA_000007405.1.1:776905-778072 -
GCA_002879975.1.1:1534607-1535774 -
GCA_000010745.1.1:912797-913964 -
GCA_000013265.1.1:800766-802107 -
GCA_002846135.1.1:809407-810748 -
GCA_003112145.1.1:875202-876369 -
GCA_002150905.1.1:3528672-3529839 -
GCA_000968515.1.1:863578-864745 -
GCA_001021855.1.1:763143-764310 -
GCA_000833145.1.1:791280-792447 -
GCA_000830035.1.1:822115-823282 -
GCA_000814145.2.1:898964-900131 -
GCA_002180275.1.1:3476501-3477668 +
GCA_000784925.1.1:898068-899235 -
GCA_000148605.1.1:2813472-2814813 +
GCA_002925525.1.1:4290600-4291767 -
GCA_000012025.1.1:704911-706077 -
GCA_000801185.2.1:1618765-1619932 -
GCA_000212715.2.1:863740-864907 -
GCA_001420935.1.1:1304962-1306129 -
GCA_000026345.1.1:822911-824078 -
GCA_000026545.1.1:803394-804561 -
GCA_002012125.1.1:2191160-2192327 -
GCA_002012145.1.1:3420690-3421857 +
GCA_002058765.1.1:3535215-3536382 +
GCA_000092525.1.1:826993-828160 -
GCA_000027125.1.1:950544-951711 -
GCA_000599625.1.1:3012306-3013473 +
GCA_000520035.1.1:907090-908257 -
GCA_002196475.1.1:3274967-3276134 -
GCA_001900775.1.1:3944912-3946079 -
GCA_000743955.1.1:760264-761431 -
GCA_002951855.1.1:3482620-3483961 -
GCA_001578125.1.1:3049684-3050851 -
GCA_000332755.1.1:1579982-1581149 -
GCA_002211725.1.1:1712199-1713366 -
GCA_003855115.1.1:217422-218589 +
GCA_001901145.1.1:2511072-2512239 +
GCA_002863685.1.1:1276010-1277177 -
GCA_003443795.1.1:3120624-3121791 +
GCA_001900595.1.1:973035-974202 -
GCA_001901315.1.1:2641153-2642268 +
GCA_001677495.1.1:960277-961444 -
GCA_002057355.1.1:3443469-3444636 +
GCA_000023665.1.1:2959103-2960270 +
GCA_002863885.1.1:3411951-3413118 +
GCA_000493755.1.1:846528-847695 -
GCA_002855325.1.1:3373102-3374217 +
GCA_002863665.1.1:3591565-3592732 +
GCA_000007445.1.1:860444-861785 -
GCA_002968735.1.1:1671056-1672223 -
GCA_000210475.1.1:941346-942513 -
GCA_000008865.2.1:962564-963742 -
GCA_001900495.1.1:1941795-1942962 +
GCA_003030025.1.1:4763368-4764535 -
GCA_002953455.1.1:3232698-3233865 +
GCA_000013305.1.1:853701-855042 -
GCA_001721525.1.1:876146-877313 -
GCA_003112225.1.1:1031980-1033147 -
GCA_002934895.1.1:1561868-1563035 +
GCA_000017985.1.1:830748-831915 -
GCA_000257275.1.1:858222-859389 -
GCA_003231115.1.1:2914509-2915676 +
GCA_002899475.1.1:3192475-3193642 +
GCA_000284495.1.1:791357-792698 -
GCA_000010765.1.1:918346-919513 -
GCA_002589795.1.1:4534684-4535851 +
GCA_002763995.1.1:3021467-3022634 +
GCA_002787545.1.1:3913013-3914180 +
GCA_000988385.1.1:831809-832976 -
GCA_000743995.1.1:778881-780048 -
GCA_000953035.1.1:741743-742910 -
GCA_002788115.1.1:4186514-4187681 -
GCA_000227625.1.1:873472-874639 -
GCA_002853715.1.1:3209029-3210367 +
GCA_001969285.3.1:3176357-3177524 +
GCA_002853805.1.1:3328293-3329460 +
GCA_002310655.1.1:3391856-3393023 +
GCA_002853655.1.1:3465250-3466417 +
GCA_003033905.1.1:3032594-3033761 +
GCA_002196495.1.1:3329894-3331061 +
GCA_003344465.1.1:3200352-3201693 +
GCA_002812545.1.1:4255445-4256612 -
GCA_001682305.2.1:3427180-3428347 +
GCA_003443815.1.1:3135426-3136593 +
GCA_003352425.1.1:3233989-3235101 +
GCA_002996665.1.1:3383237-3384404 -
GCA_003413625.1.1:3252553-3253720 +
GCA_002156845.1.1:916757-917924 -
GCA_002057245.1.1:3743565-3744732 +
GCA_002214745.2.1:3586960-3588127 +
GCA_002716885.1.1:878305-879472 -
GCA_002357875.1.1:857802-858969 -
GCA_002224605.1.1:4652890-4654056 -
GCA_002056145.1.1:3605385-3606552 -
GCA_000971615.1.1:1702221-1703388 +
GCA_002952695.1.1:3388756-3389923 +
GCA_001901405.1.1:3598866-3600033 -
GCA_002163655.1.1:3199514-3200681 -
GCA_000013585.1.1:816728-817895 -
GCA_001721205.1.1:3986519-3987685 -
GCA_000801165.1.1:1646983-1648150 -
GCA_000147855.3.1:3204636-3205803 +
GCA_002012005.1.1:4565313-4566480 +
GCA_002012225.1.1:1454098-1455265 +
GCA_003030365.1.1:1660507-1661674 -
GCA_000233895.1.1:860559-861900 -
GCA_001900635.1.1:1376912-1378079 -
GCA_002442535.1.1:2999487-3000654 +
GCA_000829985.1.1:836766-837933 -
GCA_002903105.1.1:1063052-1064219 +
GCA_002993265.1.1:672486-673653 +
GCA_002764015.1.1:775869-777036 +
GCA_002055635.1.1:915736-916903 +
GCA_000800845.2.1:784975-786316 -
GCA_003570765.1.1:897809-898976 -
GCA_002163935.1.1:128732-129899 -
GCA_002240095.1.1:73228-74395 -
GCA_002024865.1.1:802059-803400 -
GCA_002803905.1.1:3156048-3157215 +
GCA_000599665.1.1:1537617-1538784 -
GCA_001559615.2.1:1550161-1551328 -
GCA_002142695.1.1:4856458-4857625 +
GCA_002285755.1.1:790276-791617 -
GCA_002220215.1.1:2505845-2507012 -
GCA_002056065.1.1:1389596-1390763 +
GCA_003268695.1.1:3070908-3072075 +
GCA_001485455.1.1:1659249-1660416 -
GCA_002011945.1.1:3453087-3454254 +
GCA_003586045.1.1:1010423-1011590 -
GCA_000497505.1.1:732192-733359 +
GCA_003433275.1.1:890715-891882 -
GCA_002240135.1.1:3621441-3622608 +
GCA_001900965.1.1:652624-653791 -
GCA_002090355.1.1:804298-805465 -
GCA_001900815.1.1:2053151-2054318 -
GCA_003013205.1.1:1567184-1568351 -
GCA_002007705.1.1:922324-923491 -
GCA_003051985.2.1:3143143-3144310 +
GCA_003346835.1.1:1816329-1817669 +
GCA_003181035.1.1:2921699-2922866 +
GCA_000258025.1.1:4178277-4179444 +
GCA_002853965.1.1:3419595-3420762 +
GCA_002310735.1.1:3039443-3040610 +
GCA_002055605.1.1:3529721-3530888 +
GCA_001936315.1.1:3543150-3544317 +
GCA_000184185.1.1:908389-909556 -
GCA_003546975.1.1:4344518-4345859 -
GCA_003571685.1.1:4960167-4961334 +
GCA_001900335.1.1:2558392-2559559 -
GCA_002310675.1.1:3181849-3183016 +
GCA_002240075.1.1:896077-897244 -
GCA_001580175.1.1:777472-778639 -
GCA_900092615.1.1:2335402-2336569 +
GCA_003112165.1.1:2832823-2833990 +
GCA_003265245.1.1:1565020-1566187 -
GCA_900474495.1.1:3100188-3101355 +
GCA_000285655.3.1:849064-850231 -
GCA_002012305.1.1:2688113-2689280 +
GCA_000783735.2.1:3445256-3446423 +
GCA_000017745.1.1:886300-887467 -
GCA_002240115.1.1:4222854-4224021 +
GCA_000005845.2.1:838123-839290 -
GCA_001901215.1.1:2501049-2502216 +
GCA_002142675.1.1:2303653-2304820 -
GCA_000813165.1.1:3723574-3724915 -
GCA_002310615.1.1:3243722-3244889 +
GCA_002163695.1.1:3246062-3247228 -
GCA_003342715.1.1:18876-20043 +
GCA_002860085.1.1:4681964-4683131 +
GCA_003571825.1.1:331726-332893 +
GCA_002786655.1.1:2564076-2565243 -
GCA_003180995.1.1:906012-907179 +
GCA_002278115.2.1:3370145-3371312 +
GCA_000012005.1.1:743365-744532 +
GCA_001901085.1.1:4698425-4699592 +
GCA_900474625.1.1:3027768-3028935 +
GCA_002310695.1.1:3267358-3268525 +
GCA_002116715.1.1:3685662-3686829 +
GCA_001900675.1.1:100725-101892 -
GCA_002787935.1.1:1256252-1257419 +
GCA_002494365.2.1:579352-580519 -
GCA_001900395.1.1:2394128-2395469 +
GCA_002011985.1.1:2999315-3000482 -
GCA_003112245.1.1:900511-901678 -
GCA_001610755.1.1:921871-923038 -
GCA_000022245.1.1:793710-794877 -
GCA_002310595.1.1:3342056-3343223 +
GCA_002357915.1.1:973498-974836 -
GCA_002215115.1.1:916354-917692 -
GCA_002156825.1.1:916757-917924 -
GCA_003287245.1.1:1279521-1280688 +
GCA_001901445.1.1:2836643-2837810 -
GCA_002180095.1.1:3758991-3760158 +
GCA_001029125.1.1:829280-830447 -
GCA_001900985.1.1:4987168-4988335 +
GCA_002164635.3.1:1261420-1262587 +
GCA_000219515.3.1:888852-890019 -
GCA_003073815.1.1:4658103-4659270 +
GCA_900174635.1.1:3154216-3155383 +
GCA_003402955.1.1:1777802-1778969 -
GCA_002948655.1.1:670587-671754 -
GCA_002012185.1.1:2798705-2799872 -
GCA_003351385.1.1:1721483-1722650 -
GCA_000020185.1.1:2350310-2351477 +
GCA_003288295.1.1:901192-902359 -
GCA_000967155.1.1:902201-903368 -
GCA_002237285.1.1:3350387-3351554 +
GCA_003288275.1.1:901197-902364 -
GCA_002863845.1.1:3258436-3259777 +
GCA_003095635.1.1:3995232-3996570 +
GCA_003073955.1.1:3355771-3356938 +
GCA_002854065.1.1:1645213-1646380 -
GCA_001900905.1.1:2584660-2585827 +
GCA_900174625.1.1:3151344-3152511 +
GCA_002442995.1.1:820947-822114 -
GCA_002224625.1.1:2856371-2857538 -
GCA_000743255.1.1:4428137-4429478 +
GCA_001900735.1.1:3171047-3172385 +
GCA_001900435.1.1:3363834-3365001 +
GCA_000019645.1.1:829945-831112 -
GCA_003030245.1.1:3740712-3741879 +
GCA_002953435.1.1:4542133-4543474 -
GCA_002811555.2.1:3195983-3197150 +
GCA_002215155.1.1:912279-913446 -
GCA_003180975.1.1:2558282-2559449 -
GCA_000148365.1.1:868754-870095 -
GCA_000019385.1.1:3107110-3108277 +
GCA_002893905.2.1:375490-376657 +
GCA_003204155.1.1:4113264-4114431 -
GCA_002201835.1.1:4409593-4410760 +
GCA_003855135.1.1:3441026-3442193 +
GCA_002214205.1.1:3248397-3249564 +
GCA_002357895.1.1:859080-860247 -
GCA_003204955.1.1:1273752-1274919 -
GCA_001515725.1.1:870744-871911 -
GCA_900474445.1.1:3149332-3150499 +
GCA_001579965.1.1:797503-798670 -
GCA_002142635.1.1:4819829-4820996 -
GCA_001559635.1.1:1636337-1637504 -
GCA_002591135.1.1:1790957-1792124 +
GCA_001566615.1.1:847868-849035 -
GCA_001566655.1.1:809845-811012 -
GCA_000010385.1.1:920899-922066 -
GCA_003336405.1.1:3923826-3924993 -
GCA_003325975.1.1:1855447-1856614 -
GCA_001558295.2.1:2020852-2022019 +
GCA_001900835.1.1:3658837-3660004 -
GCA_002787645.1.1:1680558-1681725 -
GCA_001683435.1.1:4420436-4421777 -
GCA_001280385.1.1:3207619-3208960 +
GCA_001901025.1.1:4517186-4518353 -
GCA_003203755.1.1:925490-926649 -
GCA_001901045.1.1:414503-415670 +
GCA_001577325.1.1:862244-863411 -
GCA_900186905.1.1:3047248-3048415 +
GCA_001542675.2.1:3080553-3081719 +
GCA_001901065.1.1:659528-660695 -
GCA_001901105.1.1:659528-660695 -
GCA_001900945.1.1:3340007-3341174 +
GCA_001900945.1.1:4456114-4457281 +
GCA_001644725.1.1:3631688-3632855 -
GCA_002224465.1.1:2016796-2017963 +
GCA_001900615.1.1:3281499-3282666 +
GCA_001513655.1.1:883003-884170 -
GCA_001900515.1.1:4363148-4364315 -
GCA_001901365.1.1:99294-100461 -
GCA_001901165.1.1:3294098-3295265 +
GCA_001901125.1.1:4072631-4073798 -
GCA_001677515.1.1:850272-851387 -
GCA_001678925.1.1:1608466-1609633 -
GCA_001693635.1.1:634088-635255 +
GCA_001675145.1.1:861905-863246 -
GCA_000026285.2.1:840798-842139 -
GCA_000258145.1.1:906102-907269 -
GCA_001663475.1.1:2374999-2376166 -
GCA_001027225.1.1:727304-728470 -
GCA_002796585.1.1:110944-112285 -
GCA_001660565.1.1:3195667-3196834 +
GCA_001618325.1.1:4478240-4479407 -
GCA_003031225.1.1:137286-138453 +
GCA_001596115.1.1:1602242-1603409 -
GCA_002310715.1.1:1534301-1535468 -
GCA_001900355.1.1:336638-337805 +
GCA_001900355.1.1:728618-729785 +
GCA_001900295.1.1:2062024-2063191 -
GCA_001280325.1.1:3194026-3195367 +
GCA_001442495.1.1:345328-346495 -
GCA_002310555.1.1:3196930-3198097 +
GCA_001735705.1.1:1542862-1544029 -
GCA_001721225.1.1:1201980-1203147 +
GCA_001276585.2.1:822710-823877 -
GCA_002302335.1.1:912725-913892 -
GCA_001051135.1.1:806461-807628 -
GCA_001039415.1.1:821542-822709 -
GCA_003073875.1.1:1351758-1352925 +
GCA_000725265.1.1:1462785-1463952 +
GCA_001007915.1.1:3763748-3764915 -
GCA_001021635.2.1:1893910-1895248 -
GCA_001901185.1.1:4481583-4482750 -
GCA_000987875.1.1:941346-942513 -
GCA_001518855.1.1:829079-830246 -
GCA_002788295.1.1:269845-271012 -
GCA_001308125.1.1:3802386-3803553 +
GCA_001900415.1.1:2824846-2826013 -
GCA_001280405.1.1:3354709-3356050 +
GCA_001280345.1.1:3354892-3356233 +
GCA_002393465.1.1:2611294-2612461 +
GCA_002393365.1.1:4854063-4855230 -
GCA_002302315.1.1:900885-902052 -
GCA_001900885.1.1:4465918-4467085 +
GCA_002310635.1.1:3404688-3406029 +
GCA_002163955.1.1:3092258-3093425 -
GCA_002310575.1.1:3445901-3447242 +
GCA_002844685.1.1:898123-899464 -
GCA_002077195.1.1:909196-910363 -
GCA_002787315.1.1:940224-941391 +
GCA_002787215.1.1:2602091-2603258 -
GCA_001900795.1.1:3269743-3270858 +
GCA_001901425.1.1:5245607-5246774 +
GCA_002142715.1.1:4880265-4881432 -
GCA_003254065.1.1:1583126-1584293 -
GCA_002079225.1.1:3048174-3049341 +
GCA_002078275.1.1:394167-395334 -
GCA_002180055.1.1:1957689-1958856 -
GCA_002105735.1.1:3227923-3229090 +
GCA_000299455.1.1:3547180-3548347 +
GCA_002237325.1.1:856893-858060 -
GCA_002237305.1.1:863584-864925 -
GCA_002180215.1.1:3682888-3684055 +
GCA_002192295.1.1:3556506-3557673 -
GCA_002192275.1.1:976113-977280 +
GCA_000468515.1.1:897704-898871 -
GCA_003073835.1.1:1722043-1723210 -
GCA_002180135.1.1:2777459-2778626 +
GCA_003288415.1.1:3109073-3110240 +
GCA_001900695.1.1:428112-429279 +
GCA_002215095.1.1:4106519-4107860 +
GCA_003355175.1.1:3562030-3563197 -
GCA_003176855.1.1:884343-885510 -
GCA_000183345.1.1:787157-788498 -
GCA_003122105.1.1:3212818-3213985 +
GCA_003591595.1.1:3107095-3108262 +
GCA_900184875.1.1:3141282-3142449 +
GCA_003111785.1.1:1363453-1364620 +
GCA_001420955.1.1:431109-432447 +
GCA_003571785.1.1:3329690-3330857 +
GCA_002078295.1.1:394201-395368 -
GCA_003491165.1.1:3532438-3533605 +
GCA_003410275.1.1:4122585-4123752 +
GCA_002850675.4.1:3199951-3201118 +
GCA_002855415.1.1:3375908-3377075 +
GCA_003571765.1.1:3202740-3203907 +
GCA_001900925.1.1:261274-262441 -
GCA_003491265.1.1:2163675-2165015 -
GCA_002903125.1.1:1086829-1087996 +
GCA_001693315.1.1:2043519-2044860 +
GCA_001900555.1.1:1341735-1342902 -
GCA_002944935.1.1:136213-137380 -
GCA_002945135.2.1:3111368-3112535 +
GCA_002860105.1.1:3161730-3162897 +
GCA_002870165.1.1:3176275-3177442 +
GCA_003112185.1.1:974700-975867 -
GCA_002164645.2.1:3302482-3303649 +
GCA_003112205.1.1:879231-880398 -
GCA_003044015.1.1:1612164-1613504 -
GCA_002009315.1.1:2800421-2801759 -
GCA_002999075.1.1:1354659-1355826 +
GCA_002968715.1.1:522319-523486 +
GCA_003043915.1.1:1596773-1598114 -
GCA_000831565.1.1:903896-905063 -
GCA_000819645.1.1:875062-876229 -
GCA_001679985.1.1:4541157-4542324 -
GCA_001566635.1.1:809193-810360 -
GCA_000464955.2.1:1618767-1619934 -
GCA_001901005.1.1:568292-569459 -
GCA_001021615.1.1:4665331-4666672 -
GCA_000017765.1.1:864727-865894 -
GCA_001886935.1.1:3243646-3244813 +
GCA_001888075.1.1:4358694-4359861 +
GCA_002966755.1.1:1513203-1514370 -
GCA_000026265.1.1:889005-890172 -
GCA_000025745.1.1:837442-838783 -
GCA_003020885.1.1:840487-841828 -
GCA_000026245.1.1:898356-899523 -
GCA_000010485.1.1:809114-810281 -
GCA_000245515.1.1:1053142-1054309 -
GCA_000014845.1.1:802367-803708 -
GCA_000091005.1.1:974809-975976 -
GCA_001021595.1.1:4864845-4866186 -
GCA_001900715.1.1:1407654-1408821 -
GCA_002012105.1.1:2503479-2504646 +
GCA_002844165.1.1:2042645-2043812 +
GCA_002012045.1.1:2123247-2124414 +
GCA_002803805.2.1:716546-717713 +
GCA_001901465.1.1:4776893-4778060 +
GCA_001900655.1.1:1235114-1236281 -
GCA_002761835.1.1:3028218-3029385 +
GCA_001678965.1.1:1015424-1016591 -
GCA_001860505.1.1:3550495-3551662 +
GCA_001721125.1.1:3785168-3786335 +
GCA_001886895.1.1:3532388-3533555 +
GCA_001660585.1.1:4212287-4213628 -
GCA_001677475.1.1:945321-946488 -
GCA_001900475.1.1:662006-663173 -
GCA_001750845.1.1:3160237-3161404 +
GCA_001900535.1.1:100843-102010 +
GCA_001900455.1.1:1272472-1273639 +
GCA_001900575.1.1:3186960-3188127 +

>794
GCA_001900315.1.1:3479129-3481009 +
GCA_001890365.1.1:1473287-1475167 -
GCA_001886535.1.1:893062-894942 -
GCA_001900375.1.1:668074-669954 +
GCA_000006925.2.1:781983-783863 -
GCA_000007405.1.1:778140-780020 -
GCA_002879975.1.1:1535842-1537722 -
GCA_000010745.1.1:914032-915912 -
GCA_000013265.1.1:802175-804055 -
GCA_002846135.1.1:810816-812696 -
GCA_003112145.1.1:876437-878317 -
GCA_002150905.1.1:3529907-3531785 -
GCA_000968515.1.1:864813-866693 -
GCA_001021855.1.1:764378-766258 -
GCA_000833145.1.1:792515-794395 -
GCA_000830035.1.1:823350-825230 -
GCA_000814145.2.1:900199-902079 -
GCA_002180275.1.1:3474553-3476433 +
GCA_000784925.1.1:899303-901181 -
GCA_000148605.1.1:2811524-2813404 +
GCA_002925525.1.1:4291835-4293715 -
GCA_000012025.1.1:706146-708024 -
GCA_000801185.2.1:1620000-1621880 -
GCA_000212715.2.1:864975-866855 -
GCA_001420935.1.1:1306197-1308077 -
GCA_000026345.1.1:824146-826026 -
GCA_000026545.1.1:804629-806509 -
GCA_002012125.1.1:2192395-2194275 -
GCA_002012145.1.1:3418742-3420622 +
GCA_002058765.1.1:3533267-3535147 +
GCA_000092525.1.1:828228-830106 -
GCA_000027125.1.1:951779-953659 -
GCA_000599625.1.1:3010358-3012238 +
GCA_000520035.1.1:908325-910205 -
GCA_002196475.1.1:3276202-3278082 -
GCA_001900775.1.1:3946147-3948027 -
GCA_000743955.1.1:761499-763379 -
GCA_002951855.1.1:3484029-3485909 -
GCA_001578125.1.1:3050919-3052799 -
GCA_000332755.1.1:1581217-1583097 -
GCA_002211725.1.1:1713434-1715314 -
GCA_003855115.1.1:215475-217354 +
GCA_001901145.1.1:2509124-2511004 +
GCA_002863685.1.1:1277245-1279125 -
GCA_003443795.1.1:3118676-3120556 +
GCA_001900595.1.1:974270-976150 -
GCA_001901315.1.1:2637804-2639684 +
GCA_001677495.1.1:961512-963392 -
GCA_002057355.1.1:3441521-3443401 +
GCA_000023665.1.1:2957155-2959035 +
GCA_002863885.1.1:3410003-3411883 +
GCA_000493755.1.1:847763-849643 -
GCA_002855325.1.1:3369753-3371633 +
GCA_002863665.1.1:3589617-3591497 +
GCA_000007445.1.1:861853-863733 -
GCA_002968735.1.1:1672291-1674171 -
GCA_000210475.1.1:942581-944461 -
GCA_000008865.2.1:963810-965690 -
GCA_001900495.1.1:1939847-1941727 +
GCA_003030025.1.1:4764603-4766483 -
GCA_002953455.1.1:3230750-3232630 +
GCA_000013305.1.1:855110-856990 -
GCA_001721525.1.1:877381-879261 -
GCA_003112225.1.1:1033215-1035095 -
GCA_002934895.1.1:1559920-1561800 +
GCA_000017985.1.1:831983-833863 -
GCA_000257275.1.1:859457-861338 -
GCA_003231115.1.1:2912561-2914441 +
GCA_002899475.1.1:3190527-3192407 +
GCA_000284495.1.1:792766-794646 -
GCA_000010765.1.1:919581-921461 -
GCA_002589795.1.1:4532736-4534616 +
GCA_002763995.1.1:3019519-3021399 +
GCA_002787545.1.1:3911065-3912945 +
GCA_000988385.1.1:833044-834924 -
GCA_000743995.1.1:780116-781996 -
GCA_000953035.1.1:742978-744858 -
GCA_002788115.1.1:4187749-4189629 -
GCA_000227625.1.1:874707-876587 -
GCA_002853715.1.1:3207081-3208961 +
GCA_001969285.3.1:3174409-3176289 +
GCA_002853805.1.1:3326345-3328225 +
GCA_002310655.1.1:3389908-3391788 +
GCA_002853655.1.1:3463302-3465182 +
GCA_003033905.1.1:3030646-3032526 +
GCA_002196495.1.1:3327946-3329826 +
GCA_003344465.1.1:3198404-3200284 +
GCA_002812545.1.1:4256680-4258560 -
GCA_001682305.2.1:3425232-3427112 +
GCA_003443815.1.1:3133478-3135358 +
GCA_003352425.1.1:3230637-3232517 +
GCA_002996665.1.1:3384472-3386352 -
GCA_003413625.1.1:3250605-3252485 +
GCA_002156845.1.1:917992-919872 -
GCA_002057245.1.1:3741617-3743497 +
GCA_002214745.2.1:3585012-3586892 +
GCA_002716885.1.1:879540-881420 -
GCA_002357875.1.1:859037-860910 -
GCA_002224605.1.1:4654124-4656002 -
GCA_002056145.1.1:3606620-3608500 -
GCA_000971615.1.1:1700273-1702153 +
GCA_002952695.1.1:3386808-3388688 +
GCA_001901405.1.1:3600101-3601981 -
GCA_002163655.1.1:3200749-3202629 -
GCA_000013585.1.1:817963-819843 -
GCA_001721205.1.1:3987753-3989633 -
GCA_000801165.1.1:1648218-1650098 -
GCA_000147855.3.1:3202688-3204568 +
GCA_002012005.1.1:4563365-4565245 +
GCA_002012225.1.1:1452150-1454030 +
GCA_003030365.1.1:1661742-1663622 -
GCA_000233895.1.1:861968-863848 -
GCA_001900635.1.1:1378147-1380027 -
GCA_002442535.1.1:2997540-2999419 +
GCA_000829985.1.1:838001-839881 -
GCA_002903105.1.1:1061104-1062984 +
GCA_002993265.1.1:670538-672418 +
GCA_002764015.1.1:773921-775801 +
GCA_002055635.1.1:913788-915668 +
GCA_000800845.2.1:786384-788263 -
GCA_003570765.1.1:899044-900924 -
GCA_002163935.1.1:129967-131847 -
GCA_002240095.1.1:74463-76343 -
GCA_002024865.1.1:803468-805348 -
GCA_002803905.1.1:3154100-3155980 +
GCA_000599665.1.1:1538852-1540732 -
GCA_001559615.2.1:1551396-1553276 -
GCA_002142695.1.1:4854510-4856390 +
GCA_002285755.1.1:791685-793565 -
GCA_002220215.1.1:2507080-2508960 -
GCA_002056065.1.1:1387648-1389528 +
GCA_003268695.1.1:3068960-3070840 +
GCA_001485455.1.1:1660484-1662364 -
GCA_002011945.1.1:3451139-3453019 +
GCA_003586045.1.1:1011658-1013538 -
GCA_000497505.1.1:730245-732124 +
GCA_003433275.1.1:891950-893830 -
GCA_002240135.1.1:3619493-3621373 +
GCA_001900965.1.1:653859-655739 -
GCA_002090355.1.1:805533-807413 -
GCA_001900815.1.1:2054386-2056266 -
GCA_003013205.1.1:1568419-1570299 -
GCA_002007705.1.1:923559-925439 -
GCA_003051985.2.1:3141195-3143075 +
GCA_003346835.1.1:1814381-1816261 +
GCA_003181035.1.1:2919751-2921631 +
GCA_000258025.1.1:4176329-4178209 +
GCA_002853965.1.1:3417647-3419527 +
GCA_002310735.1.1:3037495-3039375 +
GCA_002055605.1.1:3527773-3529653 +
GCA_001936315.1.1:3541202-3543082 +
GCA_000184185.1.1:909624-911504 -
GCA_003546975.1.1:4345927-4347807 -
GCA_003571685.1.1:4958219-4960099 +
GCA_001900335.1.1:2559627-2561507 -
GCA_002310675.1.1:3179901-3181781 +
GCA_002240075.1.1:897312-899192 -
GCA_001580175.1.1:778707-780587 -
GCA_900092615.1.1:2333454-2335334 +
GCA_003112165.1.1:2830875-2832755 +
GCA_003265245.1.1:1566255-1568133 -
GCA_900474495.1.1:3098240-3100120 +
GCA_000285655.3.1:850299-852179 -
GCA_002012305.1.1:2686165-2688045 +
GCA_000783735.2.1:3443308-3445188 +
GCA_002763515.3.1:843281-845161 -
GCA_000017745.1.1:887535-889415 -
GCA_002240115.1.1:4220906-4222786 +
GCA_000005845.2.1:839358-841238 -
GCA_001901215.1.1:2499101-2500981 +
GCA_002142675.1.1:2304888-2306768 -
GCA_000813165.1.1:3724983-3726863 -
GCA_002310615.1.1:3241774-3243654 +
GCA_002163695.1.1:3247296-3249176 -
GCA_003342715.1.1:16928-18808 +
GCA_002860085.1.1:4680016-4681896 +
GCA_003571825.1.1:329778-331658 +
GCA_002786655.1.1:2565311-2567191 -
GCA_003180995.1.1:904064-905944 +
GCA_002278115.2.1:3368197-3370077 +
GCA_000012005.1.1:741418-743297 +
GCA_001901085.1.1:4696477-4698357 +
GCA_900474625.1.1:3025820-3027700 +
GCA_002310695.1.1:3265410-3267290 +
GCA_002116715.1.1:3683714-3685594 +
GCA_001900675.1.1:101960-103840 -
GCA_002787935.1.1:1254304-1256184 +
GCA_002494365.2.1:580587-582467 -
GCA_001900395.1.1:2392180-2394060 +
GCA_002011985.1.1:3000550-3002430 -
GCA_003112245.1.1:901746-903626 -
GCA_001610755.1.1:923106-924986 -
GCA_000022245.1.1:794945-796825 -
GCA_002310595.1.1:3340108-3341988 +
GCA_002357915.1.1:974904-976784 -
GCA_002215115.1.1:917760-919640 -
GCA_002156825.1.1:917992-919872 -
GCA_003287245.1.1:1277573-1279453 +
GCA_001901445.1.1:2837878-2839758 -
GCA_002180095.1.1:3757043-3758923 +
GCA_001029125.1.1:830515-832395 -
GCA_001900985.1.1:4985220-4987100 +
GCA_002164635.3.1:1259472-1261352 +
GCA_000219515.3.1:890087-891967 -
GCA_003073815.1.1:4656155-4658035 +
GCA_900174635.1.1:3152268-3154148 +
GCA_003402955.1.1:1779037-1780917 -
GCA_002948655.1.1:671824-673700 -
GCA_002012185.1.1:2799940-2801820 -
GCA_003351385.1.1:1722718-1724599 -
GCA_000020185.1.1:2348363-2350242 +
GCA_003288295.1.1:902427-904307 -
GCA_000967155.1.1:903436-905316 -
GCA_002237285.1.1:3348439-3350319 +
GCA_003288275.1.1:902432-904312 -
GCA_002863845.1.1:3256488-3258368 +
GCA_003095635.1.1:3993284-3995164 +
GCA_003073955.1.1:3353823-3355703 +
GCA_002854065.1.1:1646448-1648328 -
GCA_001900905.1.1:2582712-2584592 +
GCA_900174625.1.1:3149396-3151276 +
GCA_002442995.1.1:822182-824062 -
GCA_002224625.1.1:2857606-2859484 -
GCA_000743255.1.1:4426189-4428069 +
GCA_001900735.1.1:3169099-3170979 +
GCA_001900435.1.1:3361886-3363766 +
GCA_000019645.1.1:831180-833060 -
GCA_003030245.1.1:3738764-3740644 +
GCA_002953435.1.1:4543542-4545420 -
GCA_002811555.2.1:3194035-3195915 +
GCA_002215155.1.1:913514-915394 -
GCA_003180975.1.1:2559517-2561397 -
GCA_000148365.1.1:870163-872043 -
GCA_000019385.1.1:3105162-3107042 +
GCA_002893905.2.1:373542-375422 +
GCA_003204155.1.1:4114499-4116379 -
GCA_002201835.1.1:4407645-4409525 +
GCA_003855135.1.1:3439078-3440958 +
GCA_002214205.1.1:3246450-3248329 +
GCA_002357895.1.1:860315-862188 -
GCA_003204955.1.1:1274987-1276860 -
GCA_001515725.1.1:871979-873859 -
GCA_900474445.1.1:3147384-3149264 +
GCA_001579965.1.1:798738-800618 -
GCA_002142635.1.1:4821064-4822942 -
GCA_001559635.1.1:1637572-1639452 -
GCA_002591135.1.1:1789009-1790889 +
GCA_001566615.1.1:849103-850983 -
GCA_001566655.1.1:811080-812960 -
GCA_000010385.1.1:922134-924014 -
GCA_003336405.1.1:3925061-3926941 -
GCA_003325975.1.1:1856682-1858562 -
GCA_001558295.2.1:2018905-2020784 +
GCA_001900835.1.1:3660072-3661952 -
GCA_002787645.1.1:1681793-1683666 -
GCA_001683435.1.1:4421845-4423725 -
GCA_001280385.1.1:3205671-3207551 +
GCA_001901025.1.1:4518421-4520301 -
GCA_003203755.1.1:926725-928605 -
GCA_001901045.1.1:412555-414435 +
GCA_001577325.1.1:863479-865359 -
GCA_900186905.1.1:3045300-3047180 +
GCA_001542675.2.1:3078605-3080485 +
GCA_001901065.1.1:660763-662643 -
GCA_001901105.1.1:660763-662643 -
GCA_001900945.1.1:3338059-3339939 +
GCA_001900945.1.1:4454166-4456046 +
GCA_001644725.1.1:3632923-3634803 -
GCA_002224465.1.1:2014849-2016728 +
GCA_001900615.1.1:3279551-3281431 +
GCA_001513655.1.1:884238-886118 -
GCA_001900515.1.1:4364383-4366263 -
GCA_001901365.1.1:100529-102409 -
GCA_001901165.1.1:3292150-3294030 +
GCA_001901125.1.1:4073866-4075746 -
GCA_001677515.1.1:852856-854736 -
GCA_001678925.1.1:1609701-1611581 -
GCA_001693635.1.1:632140-634020 +
GCA_001675145.1.1:863314-865194 -
GCA_000026285.2.1:842207-844081 -
GCA_000258145.1.1:907337-909217 -
GCA_001663475.1.1:2376234-2378114 -
GCA_001027225.1.1:728539-730417 -
GCA_002796585.1.1:112353-114233 -
GCA_001660565.1.1:3193719-3195599 +
GCA_001618325.1.1:4479475-4481355 -
GCA_003031225.1.1:135338-137218 +
GCA_001596115.1.1:1603477-1605357 -
GCA_002310715.1.1:1535536-1537416 -
GCA_001900355.1.1:334690-336570 +
GCA_001900355.1.1:726670-728550 +
GCA_001900295.1.1:2063259-2065139 -
GCA_001280325.1.1:3192078-3193958 +
GCA_001442495.1.1:346563-348443 -
GCA_002310555.1.1:3194982-3196862 +
GCA_001735705.1.1:1544097-1545977 -
GCA_001721225.1.1:1200032-1201912 +
GCA_001276585.2.1:823945-825825 -
GCA_002302335.1.1:913960-915840 -
GCA_001051135.1.1:807696-809576 -
GCA_001039415.1.1:822777-824657 -
GCA_003073875.1.1:1349810-1351690 +
GCA_000725265.1.1:1460837-1462717 +
GCA_001007915.1.1:3764983-3766863 -
GCA_001021635.2.1:1895316-1897196 -
GCA_001901185.1.1:4482818-4484698 -
GCA_000987875.1.1:942581-944461 -
GCA_001518855.1.1:830314-832192 -
GCA_002788295.1.1:271080-272960 -
GCA_001308125.1.1:3800438-3802318 +
GCA_001900415.1.1:2826081-2827961 -
GCA_001280405.1.1:3352761-3354641 +
GCA_001280345.1.1:3352944-3354824 +
GCA_002393465.1.1:2609346-2611226 +
GCA_002393365.1.1:4855298-4857178 -
GCA_002302315.1.1:902120-904000 -
GCA_001900885.1.1:4463970-4465850 +
GCA_002310635.1.1:3402740-3404620 +
GCA_002163955.1.1:3093493-3095373 -
GCA_002310575.1.1:3443953-3445833 +
GCA_002844685.1.1:899532-901412 -
GCA_002077195.1.1:910431-912311 -
GCA_002787315.1.1:938276-940156 +
GCA_002787215.1.1:2603326-2605206 -
GCA_001900795.1.1:3266394-3268274 +
GCA_001901425.1.1:5243659-5245539 +
GCA_002142715.1.1:4881500-4883380 -
GCA_003254065.1.1:1584361-1586241 -
GCA_002079225.1.1:3046226-3048106 +
GCA_002078275.1.1:395402-397282 -
GCA_002180055.1.1:1958924-1960804 -
GCA_002105735.1.1:3225975-3227855 +
GCA_000299455.1.1:3545232-3547112 +
GCA_002237325.1.1:858128-860008 -
GCA_002237305.1.1:864993-866873 -
GCA_002180215.1.1:3680940-3682820 +
GCA_002192295.1.1:3557741-3559621 -
GCA_002192275.1.1:974165-976045 +
GCA_000468515.1.1:898939-900819 -
GCA_003073835.1.1:1723278-1725158 -
GCA_002180135.1.1:2775511-2777391 +
GCA_003288415.1.1:3107125-3109005 +
GCA_001900695.1.1:426164-428044 +
GCA_002215095.1.1:4104571-4106451 +
GCA_003355175.1.1:3563265-3565145 -
GCA_003176855.1.1:885578-887458 -
GCA_000183345.1.1:788566-790446 -
GCA_003122105.1.1:3210870-3212750 +
GCA_003591595.1.1:3105147-3107027 +
GCA_900184875.1.1:3139334-3141214 +
GCA_003111785.1.1:1361505-1363385 +
GCA_001420955.1.1:429161-431041 +
GCA_003571785.1.1:3327742-3329622 +
GCA_002078295.1.1:395436-397316 -
GCA_003491165.1.1:3530490-3532370 +
GCA_003410275.1.1:4120637-4122517 +
GCA_002850675.4.1:3198003-3199883 +
GCA_002855415.1.1:3373961-3375840 +
GCA_003571765.1.1:3200792-3202672 +
GCA_001900925.1.1:262509-264389 -
GCA_003491265.1.1:2165083-2166962 -
GCA_002903125.1.1:1084881-1086761 +
GCA_001693315.1.1:2041571-2043451 +
GCA_001900555.1.1:1342970-1344850 -
GCA_002944935.1.1:137448-139328 -
GCA_002945135.2.1:3109420-3111300 +
GCA_002860105.1.1:3159782-3161662 +
GCA_002870165.1.1:3174327-3176207 +
GCA_003112185.1.1:975935-977815 -
GCA_002164645.2.1:3300534-3302414 +
GCA_003112205.1.1:880466-882346 -
GCA_003044015.1.1:1613572-1615452 -
GCA_002009315.1.1:2801827-2803707 -
GCA_002999075.1.1:1352711-1354591 +
GCA_002968715.1.1:520371-522251 +
GCA_003043915.1.1:1598182-1600062 -
GCA_000831565.1.1:905131-907011 -
GCA_000819645.1.1:876297-878177 -
GCA_001679985.1.1:4542392-4544272 -
GCA_001566635.1.1:810428-812308 -
GCA_000464955.2.1:1620002-1621882 -
GCA_001901005.1.1:569527-571407 -
GCA_001021615.1.1:4666740-4668620 -
GCA_000017765.1.1:865962-867842 -
GCA_001886935.1.1:3241698-3243578 +
GCA_001888075.1.1:4356746-4358626 +
GCA_002966755.1.1:1514438-1516318 -
GCA_000026265.1.1:890240-892120 -
GCA_000025745.1.1:838851-840731 -
GCA_003020885.1.1:841896-843770 -
GCA_000026245.1.1:899591-901471 -
GCA_000010485.1.1:810349-812229 -
GCA_000245515.1.1:1054377-1056257 -
GCA_000014845.1.1:803776-805656 -
GCA_000091005.1.1:976044-977924 -
GCA_001021595.1.1:4866254-4868134 -
GCA_001900715.1.1:1408889-1410769 -
GCA_002012105.1.1:2501531-2503411 +
GCA_002844165.1.1:2040697-2042577 +
GCA_002012045.1.1:2121299-2123179 +
GCA_002803805.2.1:714598-716478 +
GCA_001901465.1.1:4774945-4776825 +
GCA_001900655.1.1:1236349-1238229 -
GCA_002761835.1.1:3026270-3028150 +
GCA_001678965.1.1:1016659-1018539 -
GCA_001860505.1.1:3548547-3550427 +
GCA_001721125.1.1:3783220-3785100 +
GCA_001886895.1.1:3530440-3532320 +
GCA_001660585.1.1:4213696-4215576 -
GCA_001677475.1.1:946556-948436 -
GCA_001900475.1.1:663241-665121 -
GCA_001750845.1.1:3158289-3160169 +
GCA_001900535.1.1:98895-100775 +
GCA_001900455.1.1:1270524-1272404 +
GCA_001900575.1.1:3185012-3186892 +

>793
GCA_001900315.1.1:3476211-3479127 +
GCA_001890365.1.1:1475168-1478085 -
GCA_001886535.1.1:894943-897861 -
GCA_001900375.1.1:665156-668072 +
GCA_000006925.2.1:785291-788219 -
GCA_000007405.1.1:781448-784376 -
GCA_002879975.1.1:1537723-1540640 -
GCA_000010745.1.1:915913-918829 -
GCA_000013265.1.1:804056-806973 -
GCA_002846135.1.1:812697-815614 -
GCA_003112145.1.1:878318-881235 -
GCA_002150905.1.1:3533211-3536143 -
GCA_000968515.1.1:868121-871049 -
GCA_001021855.1.1:767686-770614 -
GCA_000833145.1.1:794396-797313 -
GCA_000830035.1.1:825231-828148 -
GCA_000814145.2.1:902080-904997 -
GCA_002180275.1.1:3471635-3474551 +
GCA_000784925.1.1:902607-905539 -
GCA_000148605.1.1:2808606-2811522 +
GCA_002925525.1.1:4293716-4296633 -
GCA_000012025.1.1:709451-712382 -
GCA_000801185.2.1:1621881-1624798 -
GCA_000212715.2.1:866856-869773 -
GCA_001420935.1.1:1308078-1310994 -
GCA_000026345.1.1:826027-828944 -
GCA_000026545.1.1:806510-809427 -
GCA_002012125.1.1:2194276-2197193 -
GCA_002012145.1.1:3415824-3418740 +
GCA_002058765.1.1:3530349-3533265 +
GCA_000092525.1.1:831532-834464 -
GCA_000027125.1.1:953660-956577 -
GCA_000599625.1.1:3007440-3010356 +
GCA_000520035.1.1:910206-913123 -
GCA_002196475.1.1:3278083-3281000 -
GCA_001900775.1.1:3948028-3950946 -
GCA_000743955.1.1:764807-767735 -
GCA_002951855.1.1:3485910-3488827 -
GCA_001578125.1.1:3054227-3057155 -
GCA_000332755.1.1:1583098-1586015 -
GCA_002211725.1.1:1715315-1718232 -
GCA_003855115.1.1:211118-214050 +
GCA_001901145.1.1:2506206-2509122 +
GCA_002863685.1.1:1279126-1282042 -
GCA_003443795.1.1:3115758-3118674 +
GCA_001900595.1.1:976151-979068 -
GCA_001901315.1.1:2634886-2637802 +
GCA_001677495.1.1:963393-966310 -
GCA_002057355.1.1:3438604-3441519 +
GCA_000023665.1.1:2954237-2957153 +
GCA_002863885.1.1:3407086-3410001 +
GCA_000493755.1.1:849644-852561 -
GCA_002855325.1.1:3366835-3369751 +
GCA_002863665.1.1:3586700-3589615 +
GCA_000007445.1.1:863734-866651 -
GCA_002968735.1.1:1674172-1677089 -
GCA_000210475.1.1:944462-947379 -
GCA_000008865.2.1:965691-968608 -
GCA_001900495.1.1:1936930-1939845 +
GCA_003030025.1.1:4766484-4769401 -
GCA_002953455.1.1:3227832-3230748 +
GCA_000013305.1.1:856991-859908 -
GCA_001721525.1.1:879262-882179 -
GCA_003112225.1.1:1035096-1038012 -
GCA_002934895.1.1:1557002-1559918 +
GCA_000017985.1.1:833864-836781 -
GCA_000257275.1.1:861339-864257 -
GCA_003231115.1.1:2909643-2912559 +
GCA_002899475.1.1:3187609-3190525 +
GCA_000284495.1.1:794647-797564 -
GCA_000010765.1.1:921462-924378 -
GCA_002589795.1.1:4529818-4532734 +
GCA_002763995.1.1:3016601-3019517 +
GCA_002787545.1.1:3908146-3911063 +
GCA_000988385.1.1:834925-837842 -
GCA_000743995.1.1:783424-786352 -
GCA_000953035.1.1:746286-749214 -
GCA_002788115.1.1:4189630-4192547 -
GCA_000227625.1.1:876588-879505 -
GCA_002853715.1.1:3204163-3207079 +
GCA_001969285.3.1:3171491-3174407 +
GCA_002853805.1.1:3323427-3326343 +
GCA_002310655.1.1:3386990-3389906 +
GCA_002853655.1.1:3460384-3463300 +
GCA_003033905.1.1:3027728-3030644 +
GCA_002196495.1.1:3325028-3327944 +
GCA_003344465.1.1:3195486-3198402 +
GCA_002812545.1.1:4258561-4261478 -
GCA_001682305.2.1:3422314-3425230 +
GCA_003443815.1.1:3130560-3133476 +
GCA_003352425.1.1:3227719-3230635 +
GCA_002996665.1.1:3386353-3389270 -
GCA_003413625.1.1:3247687-3250603 +
GCA_002156845.1.1:919873-922789 -
GCA_002057245.1.1:3738700-3741615 +
GCA_002214745.2.1:3582096-3585010 +
GCA_002716885.1.1:881421-884338 -
GCA_002357875.1.1:860912-863835 -
GCA_002224605.1.1:4657428-4660360 -
GCA_002056145.1.1:3608501-3611418 -
GCA_000971615.1.1:1697359-1700271 +
GCA_002952695.1.1:3383890-3386806 +
GCA_001901405.1.1:3601982-3604899 -
GCA_002163655.1.1:3202630-3205547 -
GCA_000013585.1.1:821271-824199 -
GCA_001721205.1.1:3989634-3992549 -
GCA_000801165.1.1:1650099-1653016 -
GCA_000147855.3.1:3199770-3202686 +
GCA_002012005.1.1:4560447-4563363 +
GCA_002012225.1.1:1449232-1452148 +
GCA_003030365.1.1:1663623-1666541 -
GCA_000233895.1.1:863849-866766 -
GCA_001900635.1.1:1380028-1382945 -
GCA_002442535.1.1:2993183-2996115 +
GCA_000829985.1.1:839882-842799 -
GCA_002903105.1.1:1058186-1061102 +
GCA_002993265.1.1:667620-670536 +
GCA_002764015.1.1:771003-773919 +
GCA_002055635.1.1:910870-913786 +
GCA_000800845.2.1:788264-791181 -
GCA_003570765.1.1:900925-903838 -
GCA_002163935.1.1:131848-134765 -
GCA_002240095.1.1:77771-80699 -
GCA_002024865.1.1:805349-808266 -
GCA_002803905.1.1:3151182-3154098 +
GCA_000599665.1.1:1540733-1543650 -
GCA_001559615.2.1:1553277-1556194 -
GCA_002142695.1.1:4851591-4854508 +
GCA_002285755.1.1:793566-796483 -
GCA_002220215.1.1:2508961-2511878 -
GCA_002056065.1.1:1384730-1387646 +
GCA_003268695.1.1:3066042-3068958 +
GCA_001485455.1.1:1662365-1665282 -
GCA_002011945.1.1:3448221-3451137 +
GCA_003586045.1.1:1013539-1016452 -
GCA_000497505.1.1:726026-728933 +
GCA_003433275.1.1:893831-896746 -
GCA_002240135.1.1:3615137-3618064 +
GCA_001900965.1.1:655740-658657 -
GCA_002090355.1.1:807414-810331 -
GCA_001900815.1.1:2056267-2059184 -
GCA_003013205.1.1:1570300-1573217 -
GCA_002007705.1.1:925440-928357 -
GCA_003051985.2.1:3138276-3141193 +
GCA_003346835.1.1:1811463-1814379 +
GCA_003181035.1.1:2916833-2919749 +
GCA_000258025.1.1:4173411-4176327 +
GCA_002853965.1.1:3414733-3417645 +
GCA_002310735.1.1:3034577-3037493 +
GCA_002055605.1.1:3524856-3527771 +
GCA_001936315.1.1:3538284-3541200 +
GCA_000184185.1.1:911505-914422 -
GCA_003546975.1.1:4347808-4350725 -
GCA_003571685.1.1:4955301-4958217 +
GCA_001900335.1.1:2561508-2564425 -
GCA_002310675.1.1:3176983-3179899 +
GCA_002240075.1.1:900620-903548 -
GCA_001580175.1.1:782015-784943 -
GCA_900092615.1.1:2330536-2333452 +
GCA_003112165.1.1:2827958-2830873 +
GCA_003265245.1.1:1569559-1572491 -
GCA_900474495.1.1:3095322-3098238 +
GCA_000285655.3.1:852180-855097 -
GCA_002012305.1.1:2683247-2686163 +
GCA_000783735.2.1:3438952-3441879 +
GCA_002763515.3.1:845162-848079 -
GCA_000017745.1.1:889416-892333 -
GCA_002240115.1.1:4216550-4219477 +
GCA_000005845.2.1:841239-844156 -
GCA_001901215.1.1:2496183-2499099 +
GCA_002142675.1.1:2306769-2309686 -
GCA_000813165.1.1:3726864-3729781 -
GCA_002310615.1.1:3238856-3241772 +
GCA_002163695.1.1:3249177-3252094 -
GCA_003342715.1.1:14011-16926 +
GCA_002860085.1.1:4677099-4680014 +
GCA_003571825.1.1:326860-329776 +
GCA_002786655.1.1:2567192-2570110 -
GCA_003180995.1.1:901146-904062 +
GCA_002278115.2.1:3365279-3368195 +
GCA_000012005.1.1:737084-739993 +
GCA_001901085.1.1:4693563-4696475 +
GCA_900474625.1.1:3022902-3025818 +
GCA_002310695.1.1:3262492-3265408 +
GCA_002116715.1.1:3680797-3683712 +
GCA_001900675.1.1:103841-106754 -
GCA_002787935.1.1:1251386-1254302 +
GCA_002494365.2.1:582468-585385 -
GCA_001900395.1.1:2389262-2392178 +
GCA_002011985.1.1:3002431-3005348 -
GCA_003112245.1.1:903627-906543 -
GCA_001610755.1.1:924987-927905 -
GCA_000022245.1.1:798253-801181 -
GCA_002310595.1.1:3337190-3340106 +
GCA_002357915.1.1:976785-979702 -
GCA_002215115.1.1:919641-922558 -
GCA_002156825.1.1:919873-922789 -
GCA_003287245.1.1:1274655-1277571 +
GCA_001901445.1.1:2839759-2842675 -
GCA_002180095.1.1:3754125-3757041 +
GCA_001029125.1.1:832396-835313 -
GCA_001900985.1.1:4982302-4985218 +
GCA_002164635.3.1:1256554-1259470 +
GCA_000219515.3.1:891968-894885 -
GCA_003073815.1.1:4653237-4656153 +
GCA_900174635.1.1:3149350-3152266 +
GCA_003402955.1.1:1780918-1783835 -
GCA_002948655.1.1:675109-678041 -
GCA_002012185.1.1:2801821-2804738 -
GCA_003351385.1.1:1724600-1727514 -
GCA_000020185.1.1:2344006-2346938 +
GCA_003288295.1.1:904308-907224 -
GCA_000967155.1.1:905317-908232 -
GCA_002237285.1.1:3345521-3348437 +
GCA_003288275.1.1:904313-907229 -
GCA_002863845.1.1:3253570-3256486 +
GCA_003095635.1.1:3990366-3993282 +
GCA_003073955.1.1:3350905-3353821 +
GCA_002854065.1.1:1648329-1651246 -
GCA_001900905.1.1:2579795-2582710 +
GCA_900174625.1.1:3146478-3149394 +
GCA_002442995.1.1:825490-828418 -
GCA_002224625.1.1:2860910-2863842 -
GCA_000743255.1.1:4423271-4426187 +
GCA_001900735.1.1:3166181-3169097 +
GCA_001900435.1.1:3358968-3361884 +
GCA_000019645.1.1:833061-835978 -
GCA_003030245.1.1:3735846-3738762 +
GCA_002953435.1.1:4546846-4549778 -
GCA_002811555.2.1:3191117-3194033 +
GCA_002215155.1.1:915395-918311 -
GCA_003180975.1.1:2561398-2564315 -
GCA_000148365.1.1:872044-874961 -
GCA_000019385.1.1:3102244-3105160 +
GCA_002893905.2.1:370624-373540 +
GCA_003204155.1.1:4116380-4119297 -
GCA_002201835.1.1:4404726-4407643 +
GCA_003855135.1.1:3434722-3437649 +
GCA_002214205.1.1:3242093-3245025 +
GCA_002357895.1.1:862190-865113 -
GCA_003204955.1.1:1276862-1279785 -
GCA_001515725.1.1:873860-876777 -
GCA_900474445.1.1:3144468-3147382 +
GCA_001579965.1.1:802046-804974 -
GCA_002142635.1.1:4824368-4827299 -
GCA_001559635.1.1:1639453-1642370 -
GCA_002591135.1.1:1786091-1789007 +
GCA_001566615.1.1:850984-853901 -
GCA_001566655.1.1:812961-815878 -
GCA_000010385.1.1:924015-926932 -
GCA_003336405.1.1:3926942-3929858 -
GCA_003325975.1.1:1858563-1861480 -
GCA_001558295.2.1:2014548-2017480 +
GCA_001900835.1.1:3661953-3664871 -
GCA_002787645.1.1:1683668-1686591 -
GCA_001683435.1.1:4423726-4426643 -
GCA_001280385.1.1:3202753-3205669 +
GCA_001901025.1.1:4520302-4523215 -
GCA_003203755.1.1:928606-931522 -
GCA_001901045.1.1:409641-412553 +
GCA_001577325.1.1:865360-868277 -
GCA_900186905.1.1:3042382-3045298 +
GCA_001542675.2.1:3075687-3078603 +
GCA_001901065.1.1:662644-665561 -
GCA_001901105.1.1:662644-665561 -
GCA_001900945.1.1:3335141-3338057 +
GCA_001900945.1.1:4451248-4454164 +
GCA_001644725.1.1:3634804-3637721 -
GCA_002224465.1.1:2010493-2013425 +
GCA_001900615.1.1:3276633-3279549 +
GCA_001513655.1.1:886119-889036 -
GCA_001900515.1.1:4366264-4369180 -
GCA_001901365.1.1:102410-105327 -
GCA_001901165.1.1:3289232-3292148 +
GCA_001901125.1.1:4075747-4078663 -
GCA_001677515.1.1:854737-857654 -
GCA_001678925.1.1:1611582-1614499 -
GCA_001693635.1.1:629222-632138 +
GCA_001675145.1.1:865195-868112 -
GCA_000026285.2.1:844083-847005 -
GCA_000258145.1.1:909218-912135 -
GCA_001663475.1.1:2378115-2381032 -
GCA_001027225.1.1:731843-734774 -
GCA_002796585.1.1:114234-117151 -
GCA_001660565.1.1:3190805-3193717 +
GCA_001618325.1.1:4481356-4484273 -
GCA_003031225.1.1:132420-135336 +
GCA_001596115.1.1:1605358-1608275 -
GCA_002310715.1.1:1537417-1540334 -
GCA_001900355.1.1:331772-334688 +
GCA_001900355.1.1:723752-726668 +
GCA_001900295.1.1:2065140-2068057 -
GCA_001280325.1.1:3189160-3192076 +
GCA_001442495.1.1:348444-351361 -
GCA_002310555.1.1:3192065-3194980 +
GCA_001735705.1.1:1545978-1548895 -
GCA_001721225.1.1:1197114-1200030 +
GCA_001276585.2.1:825826-828743 -
GCA_002302335.1.1:915841-918758 -
GCA_001051135.1.1:809577-812494 -
GCA_001039415.1.1:824658-827575 -
GCA_003073875.1.1:1346893-1349808 +
GCA_000725265.1.1:1457920-1460835 +
GCA_001007915.1.1:3766864-3769780 -
GCA_001021635.2.1:1897197-1900114 -
GCA_001901185.1.1:4484699-4487612 -
GCA_000987875.1.1:944462-947379 -
GCA_001518855.1.1:833618-836550 -
GCA_002788295.1.1:272961-275879 -
GCA_001308125.1.1:3797520-3800436 +
GCA_001900415.1.1:2827962-2830879 -
GCA_001280405.1.1:3349843-3352759 +
GCA_001280345.1.1:3350026-3352942 +
GCA_002393465.1.1:2606430-2609344 +
GCA_002393365.1.1:4857179-4860094 -
GCA_002302315.1.1:904001-906917 -
GCA_001900885.1.1:4461057-4463968 +
GCA_002310635.1.1:3399822-3402738 +
GCA_002163955.1.1:3095374-3098290 -
GCA_002310575.1.1:3441035-3443951 +
GCA_002844685.1.1:901413-904330 -
GCA_002077195.1.1:912312-915229 -
GCA_002787315.1.1:935357-938274 +
GCA_002787215.1.1:2605207-2608124 -
GCA_001900795.1.1:3263476-3266392 +
GCA_001901425.1.1:5240742-5243657 +
GCA_002142715.1.1:4883381-4886298 -
GCA_003254065.1.1:1586242-1589160 -
GCA_002079225.1.1:3043308-3046224 +
GCA_002078275.1.1:397283-400200 -
GCA_002180055.1.1:1960805-1963723 -
GCA_002105735.1.1:3223057-3225973 +
GCA_000299455.1.1:3542316-3545230 +
GCA_002237325.1.1:860009-862922 -
GCA_002237305.1.1:866874-869791 -
GCA_002180215.1.1:3678021-3680938 +
GCA_002192295.1.1:3559622-3562540 -
GCA_002192275.1.1:971246-974163 +
GCA_000468515.1.1:900820-903737 -
GCA_003073835.1.1:1725159-1728077 -
GCA_002180135.1.1:2772592-2775509 +
GCA_003288415.1.1:3104208-3107123 +
GCA_001900695.1.1:423246-426162 +
GCA_002215095.1.1:4101653-4104569 +
GCA_003355175.1.1:3565146-3568066 -
GCA_003176855.1.1:887459-890372 -
GCA_000183345.1.1:790447-793364 -
GCA_003122105.1.1:3207953-3210868 +
GCA_003591595.1.1:3102229-3105145 +
GCA_900184875.1.1:3136416-3139332 +
GCA_003111785.1.1:1358587-1361503 +
GCA_001420955.1.1:426243-429159 +
GCA_003571785.1.1:3324824-3327740 +
GCA_002078295.1.1:397317-400234 -
GCA_003491165.1.1:3527574-3530488 +
GCA_003410275.1.1:4116281-4119208 +
GCA_002850675.4.1:3195084-3198001 +
GCA_002855415.1.1:3369603-3372532 +
GCA_003571765.1.1:3197874-3200790 +
GCA_001900925.1.1:264390-267302 -
GCA_003491265.1.1:2168387-2171313 -
GCA_002903125.1.1:1081962-1084879 +
GCA_001693315.1.1:2038653-2041569 +
GCA_001900555.1.1:1344851-1347768 -
GCA_002944935.1.1:139329-142245 -
GCA_002945135.2.1:3106501-3109418 +
GCA_002860105.1.1:3156863-3159780 +
GCA_002870165.1.1:3171408-3174325 +
GCA_003112185.1.1:977816-980732 -
GCA_002164645.2.1:3297616-3300532 +
GCA_003112205.1.1:882347-885264 -
GCA_003044015.1.1:1615453-1618370 -
GCA_002009315.1.1:2803708-2806625 -
GCA_002999075.1.1:1349794-1352709 +
GCA_002968715.1.1:517453-520369 +
GCA_003043915.1.1:1600063-1602980 -
GCA_000831565.1.1:907012-909929 -
GCA_000819645.1.1:878178-881095 -
GCA_001679985.1.1:4544273-4547190 -
GCA_001566635.1.1:812309-815226 -
GCA_000464955.2.1:1621883-1624800 -
GCA_001901005.1.1:571408-574321 -
GCA_001021615.1.1:4668621-4671538 -
GCA_000017765.1.1:867843-870760 -
GCA_001886935.1.1:3238781-3241696 +
GCA_001888075.1.1:4353828-4356744 +
GCA_002966755.1.1:1516319-1519236 -
GCA_000026265.1.1:892121-895038 -
GCA_000025745.1.1:840732-843649 -
GCA_003020885.1.1:843772-846694 -
GCA_000026245.1.1:901472-904387 -
GCA_000010485.1.1:812230-815147 -
GCA_000245515.1.1:1056258-1059175 -
GCA_000014845.1.1:805657-808574 -
GCA_000091005.1.1:977925-980841 -
GCA_001021595.1.1:4868135-4871052 -
GCA_001900715.1.1:1410770-1413687 -
GCA_002012105.1.1:2498613-2501529 +
GCA_002844165.1.1:2037779-2040695 +
GCA_002012045.1.1:2118381-2121297 +
GCA_002803805.2.1:711680-714596 +
GCA_001901465.1.1:4772028-4774943 +
GCA_001900655.1.1:1238230-1241147 -
GCA_002761835.1.1:3023352-3026268 +
GCA_001678965.1.1:1018540-1021457 -
GCA_001860505.1.1:3545628-3548545 +
GCA_001721125.1.1:3780303-3783218 +
GCA_001886895.1.1:3527524-3530438 +
GCA_001660585.1.1:4215577-4218494 -
GCA_001677475.1.1:948437-951355 -
GCA_001900475.1.1:665122-668039 -
GCA_001750845.1.1:3155371-3158287 +
GCA_001900535.1.1:95977-98893 +
GCA_001900455.1.1:1267606-1270522 +
GCA_001900575.1.1:3182094-3185010 +

>792
GCA_001900315.1.1:3474839-3476209 +
GCA_001890365.1.1:1478086-1479457 -
GCA_001886535.1.1:897862-899233 -
GCA_001900375.1.1:663784-665154 +
GCA_000006925.2.1:788220-789590 -
GCA_000007405.1.1:784377-785747 -
GCA_002879975.1.1:1540641-1542012 -
GCA_000010745.1.1:918830-920201 -
GCA_000013265.1.1:806974-808345 -
GCA_002846135.1.1:815615-816986 -
GCA_003112145.1.1:881236-882607 -
GCA_002150905.1.1:3536144-3537515 -
GCA_000968515.1.1:871050-872421 -
GCA_001021855.1.1:770615-771985 -
GCA_000833145.1.1:797314-798685 -
GCA_000830035.1.1:828149-829520 -
GCA_000814145.2.1:904998-906369 -
GCA_002180275.1.1:3470263-3471633 +
GCA_000784925.1.1:905540-906911 -
GCA_000148605.1.1:2807234-2808604 +
GCA_002925525.1.1:4296634-4298005 -
GCA_000012025.1.1:712383-713754 -
GCA_000801185.2.1:1624799-1626170 -
GCA_000212715.2.1:869774-871145 -
GCA_001420935.1.1:1310995-1312366 -
GCA_000026345.1.1:828945-830316 -
GCA_000026545.1.1:809428-810799 -
GCA_002012125.1.1:2197194-2198565 -
GCA_002012145.1.1:3414452-3415822 +
GCA_002058765.1.1:3528977-3530347 +
GCA_000092525.1.1:834465-835836 -
GCA_000027125.1.1:956578-957949 -
GCA_000599625.1.1:3006068-3007438 +
GCA_000520035.1.1:913124-914495 -
GCA_002196475.1.1:3281001-3282372 -
GCA_001900775.1.1:3950947-3952318 -
GCA_000743955.1.1:767736-769106 -
GCA_002951855.1.1:3488828-3490199 -
GCA_001578125.1.1:3057156-3058526 -
GCA_000332755.1.1:1586016-1587387 -
GCA_002211725.1.1:1718233-1719603 -
GCA_003855115.1.1:209746-211116 +
GCA_001901145.1.1:2504834-2506204 +
GCA_002863685.1.1:1282043-1283414 -
GCA_003443795.1.1:3114386-3115756 +
GCA_001900595.1.1:979069-980440 -
GCA_001901315.1.1:2633514-2634884 +
GCA_001677495.1.1:966311-967682 -
GCA_002057355.1.1:3437232-3438602 +
GCA_000023665.1.1:2952865-2954235 +
GCA_002863885.1.1:3405714-3407084 +
GCA_000493755.1.1:852562-853933 -
GCA_002855325.1.1:3365463-3366833 +
GCA_002863665.1.1:3585328-3586698 +
GCA_000007445.1.1:866652-868023 -
GCA_002968735.1.1:1677090-1678461 -
GCA_000210475.1.1:947380-948751 -
GCA_000008865.2.1:968609-969980 -
GCA_001900495.1.1:1935558-1936928 +
GCA_003030025.1.1:4769402-4770773 -
GCA_002953455.1.1:3226460-3227830 +
GCA_000013305.1.1:859909-861280 -
GCA_001721525.1.1:882180-883551 -
GCA_003112225.1.1:1038013-1039384 -
GCA_002934895.1.1:1555631-1557000 +
GCA_000017985.1.1:836782-838153 -
GCA_000257275.1.1:864258-865629 -
GCA_003231115.1.1:2908271-2909641 +
GCA_002899475.1.1:3186237-3187607 +
GCA_000284495.1.1:797565-798936 -
GCA_000010765.1.1:924379-925750 -
GCA_002589795.1.1:4528446-4529816 +
GCA_002763995.1.1:3015229-3016599 +
GCA_002787545.1.1:3906774-3908144 +
GCA_000988385.1.1:837843-839214 -
GCA_000743995.1.1:786353-787723 -
GCA_000953035.1.1:749215-750585 -
GCA_002788115.1.1:4192548-4193919 -
GCA_000227625.1.1:879506-880877 -
GCA_002853715.1.1:3202791-3204161 +
GCA_001969285.3.1:3170119-3171489 +
GCA_002853805.1.1:3322055-3323425 +
GCA_002310655.1.1:3385618-3386988 +
GCA_002853655.1.1:3459012-3460382 +
GCA_003033905.1.1:3026356-3027726 +
GCA_002196495.1.1:3323656-3325026 +
GCA_003344465.1.1:3194114-3195484 +
GCA_002812545.1.1:4261479-4262850 -
GCA_001682305.2.1:3420942-3422312 +
GCA_003443815.1.1:3129188-3130558 +
GCA_003352425.1.1:3226347-3227717 +
GCA_002996665.1.1:3389271-3390642 -
GCA_003413625.1.1:3246315-3247685 +
GCA_002156845.1.1:922790-924161 -
GCA_002057245.1.1:3737328-3738698 +
GCA_002214745.2.1:3580722-3582094 +
GCA_002716885.1.1:884339-885710 -
GCA_002357875.1.1:863836-865207 -
GCA_002224605.1.1:4660361-4661732 -
GCA_002056145.1.1:3611419-3612790 -
GCA_000971615.1.1:1695987-1697357 +
GCA_002952695.1.1:3382518-3383888 +
GCA_001901405.1.1:3604900-3606271 -
GCA_002163655.1.1:3205548-3206919 -
GCA_000013585.1.1:824200-825570 -
GCA_001721205.1.1:3992550-3993921 -
GCA_000801165.1.1:1653017-1654388 -
GCA_000147855.3.1:3198398-3199768 +
GCA_002012005.1.1:4559075-4560445 +
GCA_002012225.1.1:1447860-1449230 +
GCA_003030365.1.1:1666542-1667913 -
GCA_000233895.1.1:866767-868138 -
GCA_001900635.1.1:1382946-1384317 -
GCA_002442535.1.1:2991811-2993181 +
GCA_000829985.1.1:842800-844171 -
GCA_002903105.1.1:1056815-1058184 +
GCA_002993265.1.1:666248-667618 +
GCA_002764015.1.1:769631-771001 +
GCA_002055635.1.1:909498-910868 +
GCA_000800845.2.1:791182-792553 -
GCA_003570765.1.1:903839-905210 -
GCA_002163935.1.1:134766-136137 -
GCA_002240095.1.1:80700-82070 -
GCA_002024865.1.1:808267-809638 -
GCA_002803905.1.1:3149810-3151180 +
GCA_000599665.1.1:1543651-1545021 -
GCA_001559615.2.1:1556195-1557566 -
GCA_002142695.1.1:4850219-4851589 +
GCA_002285755.1.1:796484-797855 -
GCA_002220215.1.1:2511879-2513250 -
GCA_002056065.1.1:1383358-1384728 +
GCA_003268695.1.1:3064670-3066040 +
GCA_001485455.1.1:1665283-1666654 -
GCA_002011945.1.1:3446849-3448219 +
GCA_003586045.1.1:1016453-1017824 -
GCA_000497505.1.1:723866-725226 +
GCA_003433275.1.1:896748-898120 -
GCA_002240135.1.1:3613766-3615135 +
GCA_001900965.1.1:658658-660029 -
GCA_002090355.1.1:810332-811703 -
GCA_001900815.1.1:2059185-2060556 -
GCA_003013205.1.1:1573218-1574589 -
GCA_002007705.1.1:928358-929729 -
GCA_003051985.2.1:3136904-3138274 +
GCA_003346835.1.1:1810091-1811461 +
GCA_003181035.1.1:2915461-2916831 +
GCA_000258025.1.1:4172039-4173409 +
GCA_002853965.1.1:3413361-3414731 +
GCA_002310735.1.1:3033205-3034575 +
GCA_002055605.1.1:3523484-3524854 +
GCA_001936315.1.1:3536912-3538282 +
GCA_000184185.1.1:914423-915794 -
GCA_003546975.1.1:4350726-4352097 -
GCA_003571685.1.1:4953929-4955299 +
GCA_001900335.1.1:2564426-2565797 -
GCA_002310675.1.1:3175611-3176981 +
GCA_002240075.1.1:903549-904919 -
GCA_001580175.1.1:784944-786314 -
GCA_900092615.1.1:2329164-2330534 +
GCA_003112165.1.1:2826586-2827956 +
GCA_003265245.1.1:1572492-1573863 -
GCA_900474495.1.1:3093950-3095320 +
GCA_000285655.3.1:855098-856469 -
GCA_002012305.1.1:2681875-2683245 +
GCA_000783735.2.1:3437581-3438950 +
GCA_002763515.3.1:848080-849451 -
GCA_000017745.1.1:892334-893705 -
GCA_002240115.1.1:4215179-4216548 +
GCA_000005845.2.1:844157-845528 -
GCA_001901215.1.1:2494811-2496181 +
GCA_002142675.1.1:2309687-2311058 -
GCA_000813165.1.1:3729782-3731154 -
GCA_002310615.1.1:3237484-3238854 +
GCA_002163695.1.1:3252095-3253466 -
GCA_003342715.1.1:12639-14009 +
GCA_002860085.1.1:4675727-4677097 +
GCA_003571825.1.1:325488-326858 +
GCA_002786655.1.1:2570111-2571482 -
GCA_003180995.1.1:899774-901144 +
GCA_002278115.2.1:3363907-3365277 +
GCA_000012005.1.1:734915-736301 +
GCA_001901085.1.1:4692191-4693561 +
GCA_900474625.1.1:3021530-3022900 +
GCA_002310695.1.1:3261120-3262490 +
GCA_002116715.1.1:3679425-3680795 +
GCA_001900675.1.1:106755-108126 -
GCA_002787935.1.1:1250014-1251384 +
GCA_002494365.2.1:585386-586757 -
GCA_001900395.1.1:2387890-2389260 +
GCA_002011985.1.1:3005349-3006720 -
GCA_003112245.1.1:906544-907915 -
GCA_001610755.1.1:927906-929277 -
GCA_000022245.1.1:801182-802552 -
GCA_002310595.1.1:3335818-3337188 +
GCA_002357915.1.1:979703-981074 -
GCA_002215115.1.1:922559-923930 -
GCA_002156825.1.1:922790-924161 -
GCA_003287245.1.1:1273283-1274653 +
GCA_001901445.1.1:2842676-2844047 -
GCA_002180095.1.1:3752753-3754123 +
GCA_001029125.1.1:835314-836685 -
GCA_001900985.1.1:4980930-4982300 +
GCA_002164635.3.1:1255182-1256552 +
GCA_000219515.3.1:894886-896257 -
GCA_003073815.1.1:4651865-4653235 +
GCA_900174635.1.1:3147978-3149348 +
GCA_003402955.1.1:1783836-1785207 -
GCA_002948655.1.1:678042-679413 -
GCA_002012185.1.1:2804739-2806110 -
GCA_003351385.1.1:1727515-1728885 -
GCA_000020185.1.1:2342634-2344004 +
GCA_003288295.1.1:907225-908596 -
GCA_000967155.1.1:908234-909606 -
GCA_002237285.1.1:3344149-3345519 +
GCA_003288275.1.1:907230-908601 -
GCA_002863845.1.1:3252198-3253568 +
GCA_003095635.1.1:3988994-3990364 +
GCA_003073955.1.1:3349533-3350903 +
GCA_002854065.1.1:1651247-1652618 -
GCA_001900905.1.1:2578423-2579793 +
GCA_900174625.1.1:3145106-3146476 +
GCA_002442995.1.1:828419-829789 -
GCA_002224625.1.1:2863843-2865214 -
GCA_000743255.1.1:4421899-4423269 +
GCA_001900735.1.1:3164809-3166179 +
GCA_001900435.1.1:3357596-3358966 +
GCA_000019645.1.1:835979-837350 -
GCA_003030245.1.1:3734474-3735844 +
GCA_002953435.1.1:4549779-4551150 -
GCA_002811555.2.1:3189745-3191115 +
GCA_002215155.1.1:918312-919682 -
GCA_003180975.1.1:2564316-2565687 -
GCA_000148365.1.1:874962-876333 -
GCA_000019385.1.1:3100872-3102242 +
GCA_002893905.2.1:369252-370622 +
GCA_003204155.1.1:4119298-4120669 -
GCA_002201835.1.1:4403354-4404724 +
GCA_003855135.1.1:3433351-3434720 +
GCA_002214205.1.1:3240721-3242091 +
GCA_002357895.1.1:865114-866485 -
GCA_003204955.1.1:1279786-1281157 -
GCA_001515725.1.1:876778-878149 -
GCA_900474445.1.1:3143096-3144466 +
GCA_001579965.1.1:804975-806345 -
GCA_002142635.1.1:4827300-4828671 -
GCA_001559635.1.1:1642371-1643742 -
GCA_002591135.1.1:1784719-1786089 +
GCA_001566615.1.1:853902-855273 -
GCA_001566655.1.1:815879-817250 -
GCA_000010385.1.1:926933-928292 -
GCA_003336405.1.1:3929859-3931230 -
GCA_003325975.1.1:1861481-1862852 -
GCA_001558295.2.1:2013176-2014546 +
GCA_001900835.1.1:3664872-3666243 -
GCA_002787645.1.1:1686592-1687963 -
GCA_001683435.1.1:4426644-4428015 -
GCA_001280385.1.1:3201381-3202751 +
GCA_001901025.1.1:4523216-4524587 -
GCA_003203755.1.1:931523-932894 -
GCA_001901045.1.1:408269-409639 +
GCA_001577325.1.1:868278-869649 -
GCA_900186905.1.1:3041010-3042380 +
GCA_001542675.2.1:3074315-3075685 +
GCA_001901065.1.1:665562-666933 -
GCA_001901105.1.1:665562-666933 -
GCA_001900945.1.1:3333769-3335139 +
GCA_001900945.1.1:4449876-4451246 +
GCA_001644725.1.1:3637722-3639093 -
GCA_002224465.1.1:2009121-2010491 +
GCA_001900615.1.1:3275261-3276631 +
GCA_001513655.1.1:889037-890408 -
GCA_001900515.1.1:4369181-4370552 -
GCA_001901365.1.1:105328-106699 -
GCA_001901165.1.1:3287860-3289230 +
GCA_001901125.1.1:4078664-4080035 -
GCA_001677515.1.1:857655-859026 -
GCA_001678925.1.1:1614500-1615871 -
GCA_001693635.1.1:627850-629220 +
GCA_001675145.1.1:868113-869484 -
GCA_000026285.2.1:847006-848377 -
GCA_000258145.1.1:912136-913507 -
GCA_001663475.1.1:2381033-2382404 -
GCA_001027225.1.1:734775-736146 -
GCA_002796585.1.1:117152-118523 -
GCA_001660565.1.1:3189433-3190803 +
GCA_001618325.1.1:4484274-4485645 -
GCA_003031225.1.1:131048-132418 +
GCA_001596115.1.1:1608276-1609647 -
GCA_002310715.1.1:1540335-1541706 -
GCA_001900355.1.1:330400-331770 +
GCA_001900355.1.1:722380-723750 +
GCA_001900295.1.1:2068058-2069429 -
GCA_001280325.1.1:3187788-3189158 +
GCA_001442495.1.1:351362-352733 -
GCA_002310555.1.1:3190693-3192063 +
GCA_001735705.1.1:1548896-1550267 -
GCA_001721225.1.1:1195742-1197112 +
GCA_001276585.2.1:828744-830115 -
GCA_002302335.1.1:918759-920130 -
GCA_001051135.1.1:812495-813866 -
GCA_001039415.1.1:827576-828947 -
GCA_003073875.1.1:1345521-1346891 +
GCA_000725265.1.1:1456548-1457918 +
GCA_001007915.1.1:3769781-3771152 -
GCA_001021635.2.1:1900115-1901486 -
GCA_001901185.1.1:4487613-4488984 -
GCA_000987875.1.1:947380-948751 -
GCA_001518855.1.1:836551-837922 -
GCA_002788295.1.1:275880-277251 -
GCA_001308125.1.1:3796148-3797518 +
GCA_001900415.1.1:2830880-2832251 -
GCA_001280405.1.1:3348471-3349841 +
GCA_001280345.1.1:3348654-3350024 +
GCA_002393465.1.1:2605056-2606428 +
GCA_002393365.1.1:4860096-4861468 -
GCA_002302315.1.1:906918-908289 -
GCA_001900885.1.1:4459685-4461055 +
GCA_002310635.1.1:3398450-3399820 +
GCA_002163955.1.1:3098291-3099662 -
GCA_002310575.1.1:3439663-3441033 +
GCA_002844685.1.1:904331-905702 -
GCA_002077195.1.1:915230-916601 -
GCA_002787315.1.1:933985-935355 +
GCA_002787215.1.1:2608125-2609496 -
GCA_001900795.1.1:3262104-3263474 +
GCA_001901425.1.1:5239370-5240740 +
GCA_002142715.1.1:4886299-4887670 -
GCA_003254065.1.1:1589161-1590532 -
GCA_002079225.1.1:3041936-3043306 +
GCA_002078275.1.1:400201-401572 -
GCA_002180055.1.1:1963724-1965095 -
GCA_002105735.1.1:3221685-3223055 +
GCA_000299455.1.1:3540942-3542314 +
GCA_002237325.1.1:862923-864294 -
GCA_002237305.1.1:869792-871163 -
GCA_002180215.1.1:3676649-3678019 +
GCA_002192295.1.1:3562541-3563912 -
GCA_002192275.1.1:969874-971244 +
GCA_000468515.1.1:903738-905109 -
GCA_003073835.1.1:1728078-1729449 -
GCA_002180135.1.1:2771220-2772590 +
GCA_003288415.1.1:3102836-3104206 +
GCA_001900695.1.1:421875-423244 +
GCA_002215095.1.1:4100281-4101651 +
GCA_003355175.1.1:3568067-3569438 -
GCA_003176855.1.1:890373-891744 -
GCA_000183345.1.1:793365-794736 -
GCA_003122105.1.1:3206581-3207951 +
GCA_003591595.1.1:3100857-3102227 +
GCA_900184875.1.1:3135044-3136414 +
GCA_003111785.1.1:1357215-1358585 +
GCA_001420955.1.1:424871-426241 +
GCA_003571785.1.1:3323452-3324822 +
GCA_002078295.1.1:400235-401606 -
GCA_003491165.1.1:3526200-3527572 +
GCA_003410275.1.1:4114909-4116279 +
GCA_002850675.4.1:3193712-3195082 +
GCA_002855415.1.1:3368231-3369601 +
GCA_003571765.1.1:3196502-3197872 +
GCA_001900925.1.1:267303-268674 -
GCA_003491265.1.1:2171314-2172684 -
GCA_002903125.1.1:1080590-1081960 +
GCA_001693315.1.1:2037281-2038651 +
GCA_001900555.1.1:1347769-1349146 -
GCA_002944935.1.1:142246-143617 -
GCA_002945135.2.1:3105129-3106499 +
GCA_002860105.1.1:3155491-3156861 +
GCA_002870165.1.1:3170036-3171406 +
GCA_003112185.1.1:980733-982104 -
GCA_002164645.2.1:3296244-3297614 +
GCA_003112205.1.1:885265-886636 -
GCA_003044015.1.1:1618371-1619742 -
GCA_002009315.1.1:2806626-2807997 -
GCA_002999075.1.1:1348422-1349792 +
GCA_002968715.1.1:516081-517451 +
GCA_003043915.1.1:1602981-1604352 -
GCA_000831565.1.1:909930-911301 -
GCA_000819645.1.1:881096-882467 -
GCA_001679985.1.1:4547191-4548562 -
GCA_001566635.1.1:815227-816598 -
GCA_000464955.2.1:1624801-1626172 -
GCA_001901005.1.1:574322-575693 -
GCA_001021615.1.1:4671539-4672910 -
GCA_000017765.1.1:870761-872132 -
GCA_001886935.1.1:3237409-3238779 +
GCA_001888075.1.1:4352456-4353826 +
GCA_002966755.1.1:1519237-1520608 -
GCA_000026265.1.1:895039-896410 -
GCA_000025745.1.1:843650-845021 -
GCA_003020885.1.1:846695-848066 -
GCA_000026245.1.1:904389-905761 -
GCA_000010485.1.1:815148-816519 -
GCA_000245515.1.1:1059176-1060547 -
GCA_000014845.1.1:808575-809946 -
GCA_000091005.1.1:980842-982213 -
GCA_001021595.1.1:4871053-4872424 -
GCA_001900715.1.1:1413688-1415059 -
GCA_002012105.1.1:2497241-2498611 +
GCA_002844165.1.1:2036407-2037777 +
GCA_002012045.1.1:2117009-2118379 +
GCA_002803805.2.1:710308-711678 +
GCA_001901465.1.1:4770656-4772026 +
GCA_001900655.1.1:1241148-1242519 -
GCA_002761835.1.1:3021980-3023350 +
GCA_001678965.1.1:1021458-1022829 -
GCA_001860505.1.1:3544256-3545626 +
GCA_001721125.1.1:3778931-3780301 +
GCA_001886895.1.1:3526150-3527522 +
GCA_001660585.1.1:4218495-4219866 -
GCA_001677475.1.1:951356-952727 -
GCA_001900475.1.1:668040-669411 -
GCA_001750845.1.1:3153999-3155369 +
GCA_001900535.1.1:94605-95975 +
GCA_001900455.1.1:1266234-1267604 +
GCA_001900575.1.1:3180722-3182092 +

>791
GCA_001900315.1.1:3471995-3473163 +
GCA_001890365.1.1:1480989-1482157 -
GCA_001886535.1.1:900920-902077 -
GCA_001900375.1.1:661084-662241 +
GCA_000006925.2.1:791278-792434 -
GCA_000007405.1.1:787435-788591 -
GCA_002879975.1.1:1543699-1544856 -
GCA_000010745.1.1:921744-922901 -
GCA_000013265.1.1:809889-811045 -
GCA_002846135.1.1:818530-819686 -
GCA_003112145.1.1:884150-885307 -
GCA_002150905.1.1:3539047-3540215 -
GCA_000968515.1.1:874108-875265 -
GCA_001021855.1.1:773673-774829 -
GCA_000833145.1.1:800372-801529 -
GCA_000830035.1.1:831207-832364 -
GCA_000814145.2.1:908056-909213 -
GCA_002180275.1.1:3467563-3468731 +
GCA_000784925.1.1:908442-909610 -
GCA_000148605.1.1:2804534-2805690 +
GCA_002925525.1.1:4299537-4300705 -
GCA_000012025.1.1:716879-718047 -
GCA_000801185.2.1:1627702-1628870 -
GCA_000212715.2.1:872832-873989 -
GCA_001420935.1.1:1313898-1315066 -
GCA_000026345.1.1:831848-833016 -
GCA_000026545.1.1:812346-813502 -
GCA_002012125.1.1:2200252-2201409 -
GCA_002012145.1.1:3411752-3412908 +
GCA_002058765.1.1:3526133-3527301 +
GCA_000092525.1.1:837368-838536 -
GCA_000027125.1.1:959625-960793 -
GCA_000599625.1.1:3003224-3004381 +
GCA_000520035.1.1:916026-917194 -
GCA_002196475.1.1:3284048-3285216 -
GCA_001900775.1.1:3954005-3955162 -
GCA_000743955.1.1:770794-771950 -
GCA_002951855.1.1:3491731-3492899 -
GCA_001578125.1.1:3060214-3061370 -
GCA_000332755.1.1:1589074-1590231 -
GCA_002211725.1.1:1722503-1723671 -
GCA_003855115.1.1:207046-208214 +
GCA_001901145.1.1:2502134-2503291 +
GCA_002863685.1.1:1284946-1286113 -
GCA_003443795.1.1:3111542-3112699 +
GCA_001900595.1.1:981981-983140 -
GCA_001901315.1.1:2630670-2631827 +
GCA_001677495.1.1:969214-970382 -
GCA_002057355.1.1:3434532-3435700 +
GCA_000023665.1.1:2950021-2951178 +
GCA_002863885.1.1:3403015-3404182 +
GCA_000493755.1.1:855477-856633 -
GCA_002855325.1.1:3362619-3363776 +
GCA_002863665.1.1:3582629-3583796 +
GCA_000007445.1.1:869567-870723 -
GCA_002968735.1.1:1679993-1681161 -
GCA_000210475.1.1:950438-951595 -
GCA_000008865.2.1:971511-972679 -
GCA_001900495.1.1:1932858-1934026 +
GCA_003030025.1.1:4772460-4773617 -
GCA_002953455.1.1:3223616-3224773 +
GCA_000013305.1.1:862824-863980 -
GCA_001721525.1.1:885082-886250 -
GCA_003112225.1.1:1040916-1042084 -
GCA_002934895.1.1:1552786-1553954 +
GCA_000017985.1.1:839840-840997 -
GCA_000257275.1.1:867316-868473 -
GCA_003231115.1.1:2905427-2906584 +
GCA_002899475.1.1:3183537-3184705 +
GCA_000284495.1.1:800481-801637 -
GCA_000010765.1.1:927282-928450 -
GCA_002589795.1.1:4525602-4526759 +
GCA_002763995.1.1:3012529-3013685 +
GCA_002787545.1.1:3903930-3905087 +
GCA_000988385.1.1:840901-842058 -
GCA_000743995.1.1:789411-790567 -
GCA_000953035.1.1:752273-753429 -
GCA_002788115.1.1:4195451-4196619 -
GCA_000227625.1.1:882409-883577 -
GCA_002853715.1.1:3200093-3201259 +
GCA_001969285.3.1:3167275-3168432 +
GCA_002853805.1.1:3319211-3320368 +
GCA_002310655.1.1:3382918-3384086 +
GCA_002853655.1.1:3456168-3457325 +
GCA_003033905.1.1:3023512-3024669 +
GCA_002196495.1.1:3320812-3321980 +
GCA_003344465.1.1:3191414-3192570 +
GCA_002812545.1.1:4264537-4265694 -
GCA_001682305.2.1:3418098-3419255 +
GCA_003443815.1.1:3126344-3127501 +
GCA_003352425.1.1:3223503-3224660 +
GCA_002996665.1.1:3392183-3393342 -
GCA_003413625.1.1:3243471-3244628 +
GCA_002156845.1.1:925693-926861 -
GCA_002057245.1.1:3734628-3735796 +
GCA_002214745.2.1:3578022-3579179 +
GCA_002716885.1.1:887242-888410 -
GCA_002357875.1.1:866738-867906 -
GCA_002224605.1.1:4663269-4664431 -
GCA_002056145.1.1:3614477-3615634 -
GCA_000971615.1.1:1693287-1694444 +
GCA_002952695.1.1:3379815-3380883 +
GCA_001901405.1.1:3607803-3608971 -
GCA_002163655.1.1:3208451-3209619 -
GCA_000013585.1.1:827258-828414 -
GCA_001721205.1.1:3995453-3996621 -
GCA_000801165.1.1:1655920-1657088 -
GCA_000147855.3.1:3195698-3196866 +
GCA_002012005.1.1:4556231-4557388 +
GCA_002012225.1.1:1445161-1446329 +
GCA_003030365.1.1:1669600-1670757 -
GCA_000233895.1.1:869682-870838 -
GCA_001900635.1.1:1386004-1387161 -
GCA_002442535.1.1:2989111-2990279 +
GCA_000829985.1.1:845858-847015 -
GCA_002903105.1.1:1052747-1053915 +
GCA_002993265.1.1:663404-664561 +
GCA_002764015.1.1:766931-768087 +
GCA_002055635.1.1:906798-907966 +
GCA_000800845.2.1:794097-795253 -
GCA_003570765.1.1:906753-907910 -
GCA_002163935.1.1:137669-138837 -
GCA_002240095.1.1:83758-84914 -
GCA_002024865.1.1:811182-812338 -
GCA_002803905.1.1:3146966-3148123 +
GCA_000599665.1.1:1546553-1547721 -
GCA_001559615.2.1:1559253-1560410 -
GCA_002142695.1.1:4847375-4848532 +
GCA_002285755.1.1:799399-800555 -
GCA_002220215.1.1:2514793-2515950 -
GCA_002056065.1.1:1380514-1381671 +
GCA_003268695.1.1:3061826-3062983 +
GCA_001485455.1.1:1668185-1669353 -
GCA_002011945.1.1:3444149-3445317 +
GCA_003586045.1.1:1019367-1020524 -
GCA_000497505.1.1:721287-722334 +
GCA_003433275.1.1:899663-900820 -
GCA_002240135.1.1:3610922-3612078 +
GCA_001900965.1.1:661572-662729 -
GCA_002090355.1.1:813390-814547 -
GCA_001900815.1.1:2062088-2063256 -
GCA_003013205.1.1:1576276-1577433 -
GCA_002007705.1.1:931416-932573 -
GCA_003051985.2.1:3134060-3135217 +
GCA_003346835.1.1:1807391-1808547 +
GCA_003181035.1.1:2912761-2913917 +
GCA_000258025.1.1:4169339-4170507 +
GCA_002853965.1.1:3410661-3411818 +
GCA_002310735.1.1:3030361-3031518 +
GCA_002055605.1.1:3520784-3521952 +
GCA_001936315.1.1:3534068-3535225 +
GCA_000184185.1.1:917326-918494 -
GCA_003546975.1.1:4353641-4354797 -
GCA_003571685.1.1:4951229-4952397 +
GCA_001900335.1.1:2567329-2568497 -
GCA_002310675.1.1:3172767-3173924 +
GCA_002240075.1.1:906607-907763 -
GCA_001580175.1.1:788002-789158 -
GCA_900092615.1.1:2326320-2327477 +
GCA_003112165.1.1:2823886-2825054 +
GCA_003265245.1.1:1575395-1576563 -
GCA_900474495.1.1:3091106-3092263 +
GCA_000285655.3.1:858013-859169 -
GCA_002012305.1.1:2679175-2680331 +
GCA_000783735.2.1:3434737-3435893 +
GCA_002763515.3.1:850995-852151 -
GCA_000017745.1.1:895246-896405 -
GCA_002240115.1.1:4212335-4213491 +
GCA_000005845.2.1:847215-848372 -
GCA_001901215.1.1:2492111-2493268 +
GCA_002142675.1.1:2312590-2313758 -
GCA_000813165.1.1:3732698-3733854 -
GCA_002310615.1.1:3234784-3235952 +
GCA_002163695.1.1:3255009-3256166 -
GCA_003342715.1.1:9939-11096 +
GCA_002860085.1.1:4673027-4674195 +
GCA_003571825.1.1:322788-323944 +
GCA_002786655.1.1:2573169-2574326 -
GCA_003180995.1.1:897074-898242 +
GCA_002278115.2.1:3361063-3362231 +
GCA_000012005.1.1:732265-733383 +
GCA_001901085.1.1:4689491-4690648 +
GCA_900474625.1.1:3018686-3019843 +
GCA_002310695.1.1:3258421-3259589 +
GCA_002116715.1.1:3676725-3677893 +
GCA_001900675.1.1:109669-110826 -
GCA_002787935.1.1:1247314-1248482 +
GCA_002494365.2.1:588444-589601 -
GCA_001900395.1.1:2385190-2386346 +
GCA_002011985.1.1:3008396-3009564 -
GCA_003112245.1.1:909447-910615 -
GCA_001610755.1.1:930964-932121 -
GCA_000022245.1.1:804240-805396 -
GCA_002310595.1.1:3333118-3334286 +
GCA_002357915.1.1:982606-983772 -
GCA_002215115.1.1:925462-926626 -
GCA_002156825.1.1:925693-926861 -
GCA_003287245.1.1:1270439-1271596 +
GCA_001901445.1.1:2845579-2846747 -
GCA_002180095.1.1:3750053-3751221 +
GCA_001029125.1.1:838372-839529 -
GCA_001900985.1.1:4978086-4979243 +
GCA_002164635.3.1:1252482-1253650 +
GCA_000219515.3.1:897789-898957 -
GCA_003073815.1.1:4649021-4650178 +
GCA_900174635.1.1:3145134-3146291 +
GCA_003402955.1.1:1786894-1788051 -
GCA_002948655.1.1:680945-682113 -
GCA_002012185.1.1:2807797-2808954 -
GCA_003351385.1.1:1730572-1731729 -
GCA_000020185.1.1:2338340-2339508 +
GCA_003288295.1.1:910128-911296 -
GCA_000967155.1.1:911149-912306 -
GCA_002237285.1.1:3341305-3342462 +
GCA_003288275.1.1:910133-911301 -
GCA_002863845.1.1:3249498-3250654 +
GCA_003095635.1.1:3986296-3987462 +
GCA_003073955.1.1:3346689-3347846 +
GCA_002854065.1.1:1654150-1655318 -
GCA_001900905.1.1:2575723-2576891 +
GCA_900174625.1.1:3142262-3143419 +
GCA_002442995.1.1:831477-832633 -
GCA_002224625.1.1:2866746-2867914 -
GCA_000743255.1.1:4419199-4420355 +
GCA_001900735.1.1:3162111-3163277 +
GCA_001900435.1.1:3354752-3355909 +
GCA_000019645.1.1:838882-840050 -
GCA_003030245.1.1:3731774-3732930 +
GCA_002953435.1.1:4552694-4553850 -
GCA_002811555.2.1:3186901-3188058 +
GCA_002215155.1.1:921224-922381 -
GCA_003180975.1.1:2567374-2568531 -
GCA_000148365.1.1:877877-879033 -
GCA_000019385.1.1:3098028-3099185 +
GCA_002893905.2.1:366408-367565 +
GCA_003204155.1.1:4122356-4123513 -
GCA_002201835.1.1:4400510-4401667 +
GCA_003855135.1.1:3430507-3431663 +
GCA_002214205.1.1:3238022-3239190 +
GCA_002357895.1.1:868016-869184 -
GCA_003204955.1.1:1282688-1283856 -
GCA_001515725.1.1:879836-880993 -
GCA_900474445.1.1:3140252-3141409 +
GCA_001579965.1.1:808033-809189 -
GCA_002142635.1.1:4830203-4831371 -
GCA_001559635.1.1:1645429-1646586 -
GCA_002591135.1.1:1782019-1783187 +
GCA_001566615.1.1:856817-857973 -
GCA_001566655.1.1:818794-819950 -
GCA_000010385.1.1:929824-930992 -
GCA_003336405.1.1:3932771-3933930 -
GCA_003325975.1.1:1864384-1865552 -
GCA_001558295.2.1:2010476-2011644 +
GCA_001900835.1.1:3667930-3669087 -
GCA_002787645.1.1:1689494-1690662 -
GCA_001683435.1.1:4429559-4430715 -
GCA_001280385.1.1:3198681-3199837 +
GCA_001901025.1.1:4526130-4527287 -
GCA_003203755.1.1:934426-935594 -
GCA_001901045.1.1:405569-406726 +
GCA_001577325.1.1:871193-872349 -
GCA_900186905.1.1:3038166-3039323 +
GCA_001542675.2.1:3071615-3072783 +
GCA_001901065.1.1:668476-669633 -
GCA_001901105.1.1:668476-669633 -
GCA_001900945.1.1:3331069-3332237 +
GCA_001900945.1.1:4447176-4448344 +
GCA_001644725.1.1:3640636-3641793 -
GCA_002224465.1.1:2006421-2007589 +
GCA_001900615.1.1:3272417-3273574 +
GCA_001513655.1.1:891952-893107 -
GCA_001900515.1.1:4372095-4373252 -
GCA_001901365.1.1:108386-109542 -
GCA_001901165.1.1:3285160-3286317 +
GCA_001901125.1.1:4081567-4082735 -
GCA_001677515.1.1:860713-861870 -
GCA_001678925.1.1:1617558-1618715 -
GCA_001693635.1.1:625150-626318 +
GCA_001675145.1.1:871028-872184 -
GCA_000026285.2.1:849921-851077 -
GCA_000258145.1.1:915039-916207 -
GCA_001663475.1.1:2383948-2385104 -
GCA_001027225.1.1:739271-740439 -
GCA_002796585.1.1:120067-121223 -
GCA_001660565.1.1:3186733-3187890 +
GCA_001618325.1.1:4487189-4488345 -
GCA_003031225.1.1:128204-129361 +
GCA_001596115.1.1:1611334-1612491 -
GCA_002310715.1.1:1543393-1544550 -
GCA_001900355.1.1:327700-328868 +
GCA_001900355.1.1:719680-720848 +
GCA_001900295.1.1:2070961-2072129 -
GCA_001280325.1.1:3185088-3186244 +
GCA_001442495.1.1:354420-355577 -
GCA_002310555.1.1:3187993-3189161 +
GCA_001735705.1.1:1551954-1553111 -
GCA_001721225.1.1:1193042-1194210 +
GCA_001276585.2.1:831802-832959 -
GCA_002302335.1.1:921673-922830 -
GCA_001051135.1.1:815553-816710 -
GCA_001039415.1.1:830634-831791 -
GCA_003073875.1.1:1342821-1343989 +
GCA_000725265.1.1:1453848-1455005 +
GCA_001007915.1.1:3772695-3773852 -
GCA_001021635.2.1:1903018-1904184 -
GCA_001901185.1.1:4490527-4491684 -
GCA_000987875.1.1:950438-951595 -
GCA_001518855.1.1:839454-840622 -
GCA_002788295.1.1:278938-280095 -
GCA_001308125.1.1:3793304-3794461 +
GCA_001900415.1.1:2833938-2835095 -
GCA_001280405.1.1:3345771-3346927 +
GCA_001280345.1.1:3345954-3347110 +
GCA_002393465.1.1:2602356-2603513 +
GCA_002393365.1.1:4863011-4864168 -
GCA_002302315.1.1:909821-910989 -
GCA_001900885.1.1:4456985-4458153 +
GCA_002310635.1.1:3395750-3396906 +
GCA_002163955.1.1:3101194-3102362 -
GCA_002310575.1.1:3436963-3438119 +
GCA_002844685.1.1:907246-908402 -
GCA_002077195.1.1:918288-919445 -
GCA_002787315.1.1:931141-932298 +
GCA_002787215.1.1:2611028-2612196 -
GCA_001900795.1.1:3259260-3260417 +
GCA_001901425.1.1:5236670-5237827 +
GCA_002142715.1.1:4889214-4890370 -
GCA_003254065.1.1:1592219-1593376 -
GCA_002079225.1.1:3039092-3040249 +
GCA_002078275.1.1:403259-404416 -
GCA_002180055.1.1:1966782-1967939 -
GCA_002105735.1.1:3218841-3219998 +
GCA_000299455.1.1:3538242-3539399 +
GCA_002237325.1.1:865837-866994 -
GCA_002237305.1.1:872707-873863 -
GCA_002180215.1.1:3673805-3674962 +
GCA_002192295.1.1:3565599-3566756 -
GCA_002192275.1.1:967030-968187 +
GCA_000468515.1.1:906641-907809 -
GCA_003073835.1.1:1731136-1732293 -
GCA_002180135.1.1:2768376-2769533 +
GCA_003288415.1.1:3100136-3101304 +
GCA_001900695.1.1:419030-420187 +
GCA_002215095.1.1:4097581-4098737 +
GCA_003355175.1.1:3570970-3572138 -
GCA_003176855.1.1:893287-894444 -
GCA_000183345.1.1:796281-797437 -
GCA_003122105.1.1:3203881-3205049 +
GCA_003591595.1.1:3098013-3099170 +
GCA_900184875.1.1:3132200-3133357 +
GCA_003111785.1.1:1354371-1355528 +
GCA_001420955.1.1:422173-423339 +
GCA_003571785.1.1:3320752-3321920 +
GCA_002078295.1.1:403293-404450 -
GCA_003491165.1.1:3523500-3524657 +
GCA_003410275.1.1:4112209-4113365 +
GCA_002850675.4.1:3190868-3192025 +
GCA_002855415.1.1:3365387-3366544 +
GCA_003571765.1.1:3193658-3194815 +
GCA_001900925.1.1:270206-271374 -
GCA_003491265.1.1:2174227-2175382 -
GCA_002903125.1.1:1077746-1078903 +
GCA_001693315.1.1:2034581-2035737 +
GCA_001900555.1.1:1350833-1351990 -
GCA_002944935.1.1:145161-146317 -
GCA_002945135.2.1:3102285-3103442 +
GCA_002860105.1.1:3152647-3153804 +
GCA_002870165.1.1:3167192-3168349 +
GCA_003112185.1.1:983636-984804 -
GCA_002164645.2.1:3293544-3294712 +
GCA_003112205.1.1:888179-889336 -
GCA_003044015.1.1:1621274-1622441 -
GCA_002009315.1.1:2809529-2810695 -
GCA_002999075.1.1:1345722-1346890 +
GCA_002968715.1.1:513237-514394 +
GCA_003043915.1.1:1605884-1607052 -
GCA_000831565.1.1:912833-914001 -
GCA_000819645.1.1:884154-885311 -
GCA_001679985.1.1:4550105-4551262 -
GCA_001566635.1.1:818141-819297 -
GCA_000464955.2.1:1627704-1628872 -
GCA_001901005.1.1:577236-578393 -
GCA_001021615.1.1:4674454-4675610 -
GCA_000017765.1.1:873819-874976 -
GCA_001886935.1.1:3234709-3235877 +
GCA_001888075.1.1:4349612-4350769 +
GCA_002966755.1.1:1522139-1523307 -
GCA_000026265.1.1:897942-899110 -
GCA_000025745.1.1:846565-847721 -
GCA_003020885.1.1:849610-850766 -
GCA_000026245.1.1:907304-908461 -
GCA_000010485.1.1:818063-819219 -
GCA_000245515.1.1:1062078-1063246 -
GCA_000014845.1.1:811490-812646 -
GCA_000091005.1.1:983745-984913 -
GCA_001021595.1.1:4873968-4875124 -
GCA_001900715.1.1:1416746-1417903 -
GCA_002012105.1.1:2494397-2495554 +
GCA_002844165.1.1:2033708-2034865 +
GCA_002012045.1.1:2114309-2115477 +
GCA_002803805.2.1:707608-708776 +
GCA_001901465.1.1:4767956-4769124 +
GCA_001900655.1.1:1244206-1245363 -
GCA_002761835.1.1:3019136-3020293 +
GCA_001678965.1.1:1024361-1025529 -
GCA_001860505.1.1:3541412-3542569 +
GCA_001721125.1.1:3776231-3777399 +
GCA_001886895.1.1:3523450-3524607 +
GCA_001660585.1.1:4221410-4222566 -
GCA_001677475.1.1:954259-955427 -
GCA_001900475.1.1:670943-672111 -
GCA_001750845.1.1:3151155-3152312 +
GCA_001900535.1.1:91905-93073 +
GCA_001900455.1.1:1263390-1264547 +
GCA_001900575.1.1:3177878-3179035 +

>790
GCA_001900315.1.1:3467240-3469307 +
GCA_001890365.1.1:1484845-1486912 -
GCA_001886535.1.1:904765-906832 -
GCA_001900375.1.1:656329-658396 +
GCA_000006925.2.1:795121-797188 -
GCA_000007405.1.1:791278-793345 -
GCA_002879975.1.1:1547544-1549611 -
GCA_000010745.1.1:925589-927656 -
GCA_000013265.1.1:813734-815801 -
GCA_002846135.1.1:822375-824442 -
GCA_003112145.1.1:887995-890062 -
GCA_002150905.1.1:3542903-3544970 -
GCA_000968515.1.1:877953-880020 -
GCA_001021855.1.1:777516-779583 -
GCA_000833145.1.1:804217-806284 -
GCA_000830035.1.1:835052-837119 -
GCA_000814145.2.1:911901-913968 -
GCA_002180275.1.1:3462808-3464875 +
GCA_000784925.1.1:912299-914366 -
GCA_000148605.1.1:2799778-2801845 +
GCA_002925525.1.1:4303393-4305460 -
GCA_000012025.1.1:720735-722802 -
GCA_000801185.2.1:1631558-1633625 -
GCA_000212715.2.1:876677-878744 -
GCA_001420935.1.1:1317754-1319821 -
GCA_000026345.1.1:835705-837772 -
GCA_000026545.1.1:816903-818970 -
GCA_002012125.1.1:2204097-2206164 -
GCA_002012145.1.1:3406996-3409063 +
GCA_002058765.1.1:3521379-3523446 +
GCA_000092525.1.1:841224-843291 -
GCA_000027125.1.1:963481-965548 -
GCA_000599625.1.1:2998469-3000536 +
GCA_000520035.1.1:919882-921949 -
GCA_002196475.1.1:3287903-3289970 -
GCA_001900775.1.1:3957850-3959917 -
GCA_000743955.1.1:774637-776704 -
GCA_002951855.1.1:3495589-3497656 -
GCA_001578125.1.1:3064057-3066124 -
GCA_000332755.1.1:1592919-1594986 -
GCA_002211725.1.1:1726359-1728426 -
GCA_003855115.1.1:202291-204358 +
GCA_001901145.1.1:2497379-2499446 +
GCA_002863685.1.1:1288780-1290847 -
GCA_003443795.1.1:3106787-3108854 +
GCA_001900595.1.1:985828-987895 -
GCA_001901315.1.1:2625915-2627982 +
GCA_001677495.1.1:973070-975137 -
GCA_002057355.1.1:3429777-3431844 +
GCA_000023665.1.1:2945266-2947333 +
GCA_002863885.1.1:3398281-3400348 +
GCA_000493755.1.1:859322-861389 -
GCA_002855325.1.1:3357864-3359931 +
GCA_002863665.1.1:3577895-3579962 +
GCA_000007445.1.1:873414-875481 -
GCA_002968735.1.1:1684560-1686627 -
GCA_000210475.1.1:954283-956350 -
GCA_000008865.2.1:975367-977434 -
GCA_001900495.1.1:1928103-1930170 +
GCA_003030025.1.1:4776305-4778372 -
GCA_002953455.1.1:3218861-3220928 +
GCA_000013305.1.1:866670-868737 -
GCA_001721525.1.1:888939-891006 -
GCA_003112225.1.1:1044772-1046839 -
GCA_002934895.1.1:1548031-1550098 +
GCA_000017985.1.1:843685-845752 -
GCA_000257275.1.1:871161-873228 -
GCA_003231115.1.1:2899896-2901963 +
GCA_002899475.1.1:3178782-3180849 +
GCA_000284495.1.1:804325-806392 -
GCA_000010765.1.1:931138-933205 -
GCA_002589795.1.1:4520847-4522914 +
GCA_002763995.1.1:3007773-3009840 +
GCA_002787545.1.1:3899175-3901242 +
GCA_000988385.1.1:844746-846813 -
GCA_000743995.1.1:793254-795321 -
GCA_000953035.1.1:756116-758183 -
GCA_002788115.1.1:4199307-4201374 -
GCA_000227625.1.1:886266-888333 -
GCA_002853715.1.1:3195335-3197402 +
GCA_001969285.3.1:3162520-3164587 +
GCA_002853805.1.1:3314456-3316523 +
GCA_002310655.1.1:3378163-3380230 +
GCA_002853655.1.1:3451413-3453480 +
GCA_003033905.1.1:3018757-3020824 +
GCA_002196495.1.1:3316058-3318125 +
GCA_003344465.1.1:3186658-3188725 +
GCA_002812545.1.1:4268382-4270449 -
GCA_001682305.2.1:3413343-3415410 +
GCA_003443815.1.1:3121589-3123656 +
GCA_003352425.1.1:3218748-3220815 +
GCA_002996665.1.1:3396031-3398098 -
GCA_003413625.1.1:3238716-3240783 +
GCA_002156845.1.1:929549-931616 -
GCA_002057245.1.1:3729873-3731940 +
GCA_002214745.2.1:3573267-3575334 +
GCA_002716885.1.1:891098-893165 -
GCA_002357875.1.1:870594-872661 -
GCA_002224605.1.1:4667119-4669186 -
GCA_002056145.1.1:3618322-3620389 -
GCA_000971615.1.1:1688532-1690599 +
GCA_002952695.1.1:3375060-3377127 +
GCA_001901405.1.1:3611658-3613725 -
GCA_002163655.1.1:3212307-3214374 -
GCA_000013585.1.1:831101-833168 -
GCA_001721205.1.1:3999309-4001376 -
GCA_000801165.1.1:1659776-1661843 -
GCA_000147855.3.1:3190943-3193010 +
GCA_002012005.1.1:4550215-4552282 +
GCA_002012225.1.1:1440405-1442472 +
GCA_003030365.1.1:1673445-1675512 -
GCA_000233895.1.1:873529-875596 -
GCA_001900635.1.1:1389849-1391916 -
GCA_002442535.1.1:2982919-2984986 +
GCA_000829985.1.1:849703-851770 -
GCA_002903105.1.1:1047992-1050059 +
GCA_002993265.1.1:658649-660716 +
GCA_002764015.1.1:762175-764242 +
GCA_002055635.1.1:902043-904110 +
GCA_000800845.2.1:797942-800008 -
GCA_003570765.1.1:910598-912665 -
GCA_002163935.1.1:141525-143592 -
GCA_002240095.1.1:88432-90444 -
GCA_002024865.1.1:815027-817094 -
GCA_002803905.1.1:3142211-3144278 +
GCA_000599665.1.1:1550409-1552476 -
GCA_001559615.2.1:1563098-1565165 -
GCA_002142695.1.1:4842620-4844687 +
GCA_002285755.1.1:803244-805311 -
GCA_002220215.1.1:2518638-2520705 -
GCA_002056065.1.1:1375759-1377826 +
GCA_003268695.1.1:3057071-3059138 +
GCA_001485455.1.1:1672042-1674109 -
GCA_002011945.1.1:3439394-3441461 +
GCA_003586045.1.1:1023212-1025279 -
GCA_000497505.1.1:715823-717879 +
GCA_003433275.1.1:903508-905575 -
GCA_002240135.1.1:3606168-3608235 +
GCA_001900965.1.1:665417-667484 -
GCA_002090355.1.1:817235-819302 -
GCA_001900815.1.1:2065944-2068011 -
GCA_003013205.1.1:1580121-1582188 -
GCA_002007705.1.1:935261-937328 -
GCA_003051985.2.1:3129305-3131372 +
GCA_003346835.1.1:1802634-1804701 +
GCA_003181035.1.1:2908005-2910072 +
GCA_000258025.1.1:4164584-4166651 +
GCA_002853965.1.1:3405906-3407973 +
GCA_002310735.1.1:3025606-3027673 +
GCA_002055605.1.1:3516029-3518096 +
GCA_001936315.1.1:3528602-3530669 +
GCA_000184185.1.1:921182-923249 -
GCA_003546975.1.1:4357488-4359555 -
GCA_003571685.1.1:4946473-4948540 +
GCA_001900335.1.1:2571185-2573252 -
GCA_002310675.1.1:3168013-3170080 +
GCA_002240075.1.1:911281-913293 -
GCA_001580175.1.1:791845-793912 -
GCA_900092615.1.1:2321565-2323632 +
GCA_003112165.1.1:2819131-2821198 +
GCA_003265245.1.1:1579251-1581318 -
GCA_900474495.1.1:3086351-3088418 +
GCA_000285655.3.1:861858-863925 -
GCA_002012305.1.1:2674419-2676486 +
GCA_000783735.2.1:3429983-3432050 +
GCA_002763515.3.1:854841-856908 -
GCA_000017745.1.1:899093-901160 -
GCA_002240115.1.1:4207581-4209648 +
GCA_000005845.2.1:851060-853127 -
GCA_001901215.1.1:2487356-2489423 +
GCA_002142675.1.1:2317157-2319224 -
GCA_000813165.1.1:3736542-3738609 -
GCA_002310615.1.1:3230029-3232096 +
GCA_002163695.1.1:3258854-3260921 -
GCA_003342715.1.1:5184-7251 +
GCA_002860085.1.1:4668272-4670339 +
GCA_003571825.1.1:318032-320099 +
GCA_002786655.1.1:2577014-2579081 -
GCA_003180995.1.1:891608-893675 +
GCA_002278115.2.1:3356308-3358375 +
GCA_000012005.1.1:726824-728880 +
GCA_001901085.1.1:4684736-4686803 +
GCA_900474625.1.1:3013931-3015998 +
GCA_002310695.1.1:3253665-3255732 +
GCA_002116715.1.1:3671970-3674037 +
GCA_001900675.1.1:113514-115581 -
GCA_002787935.1.1:1242559-1244626 +
GCA_002494365.2.1:592289-594356 -
GCA_001900395.1.1:2380434-2382501 +
GCA_002011985.1.1:3012252-3014319 -
GCA_003112245.1.1:913303-915370 -
GCA_001610755.1.1:934809-936876 -
GCA_000022245.1.1:808914-810926 -
GCA_002310595.1.1:3328363-3330430 +
GCA_002357915.1.1:986463-988530 -
GCA_002215115.1.1:929317-931384 -
GCA_002156825.1.1:929549-931616 -
GCA_003287245.1.1:1265684-1267751 +
GCA_001901445.1.1:2849435-2851502 -
GCA_002180095.1.1:3745298-3747365 +
GCA_001029125.1.1:842217-844284 -
GCA_001900985.1.1:4973331-4975398 +
GCA_002164635.3.1:1247727-1249794 +
GCA_000219515.3.1:901645-903712 -
GCA_003073815.1.1:4644266-4646333 +
GCA_900174635.1.1:3140379-3142446 +
GCA_003402955.1.1:1790739-1792806 -
GCA_002948655.1.1:684802-686869 -
GCA_002012185.1.1:2811642-2813709 -
GCA_003351385.1.1:1734417-1736484 -
GCA_000020185.1.1:2333585-2335652 +
GCA_003288295.1.1:913984-916051 -
GCA_000967155.1.1:914994-917061 -
GCA_002237285.1.1:3336550-3338617 +
GCA_003288275.1.1:913989-916056 -
GCA_002863845.1.1:3244741-3246808 +
GCA_003095635.1.1:3981538-3983605 +
GCA_003073955.1.1:3341934-3344001 +
GCA_002854065.1.1:1658006-1660073 -
GCA_001900905.1.1:2570968-2573035 +
GCA_900174625.1.1:3137507-3139574 +
GCA_002442995.1.1:835320-837387 -
GCA_002224625.1.1:2870602-2872669 -
GCA_000743255.1.1:4414441-4416508 +
GCA_001900735.1.1:3157353-3159420 +
GCA_001900435.1.1:3349997-3352064 +
GCA_000019645.1.1:842739-844806 -
GCA_003030245.1.1:3726308-3728375 +
GCA_002953435.1.1:4556539-4558606 -
GCA_002811555.2.1:3182146-3184213 +
GCA_002215155.1.1:925067-927133 -
GCA_003180975.1.1:2571219-2573286 -
GCA_000148365.1.1:881724-883791 -
GCA_000019385.1.1:3093273-3095340 +
GCA_002893905.2.1:361653-363720 +
GCA_003204155.1.1:4126201-4128268 -
GCA_002201835.1.1:4395755-4397822 +
GCA_003855135.1.1:3424976-3427043 +
GCA_002214205.1.1:3233266-3235333 +
GCA_002357895.1.1:871873-873940 -
GCA_003204955.1.1:1286545-1288612 -
GCA_001515725.1.1:883681-885748 -
GCA_900474445.1.1:3135497-3137564 +
GCA_001579965.1.1:811876-813943 -
GCA_002142635.1.1:4834059-4836126 -
GCA_001559635.1.1:1649274-1651341 -
GCA_002591135.1.1:1777264-1779331 +
GCA_001566615.1.1:860662-862729 -
GCA_001566655.1.1:822638-824705 -
GCA_000010385.1.1:933680-935749 -
GCA_003336405.1.1:3936618-3938685 -
GCA_003325975.1.1:1868240-1870307 -
GCA_001558295.2.1:2005721-2007788 +
GCA_001900835.1.1:3671775-3673842 -
GCA_002787645.1.1:1693350-1695417 -
GCA_001683435.1.1:4433405-4435472 -
GCA_001280385.1.1:3193925-3195992 +
GCA_001901025.1.1:4529975-4532042 -
GCA_003203755.1.1:938282-940349 -
GCA_001901045.1.1:400814-402881 +
GCA_001577325.1.1:875038-877105 -
GCA_900186905.1.1:3033411-3035478 +
GCA_001542675.2.1:3066911-3068928 +
GCA_001901065.1.1:672321-674388 -
GCA_001901105.1.1:672321-674388 -
GCA_001900945.1.1:3326314-3328381 +
GCA_001900945.1.1:4442421-4444488 +
GCA_001644725.1.1:3644481-3646548 -
GCA_002224465.1.1:2001668-2003735 +
GCA_001900615.1.1:3267662-3269729 +
GCA_001513655.1.1:895796-897863 -
GCA_001900515.1.1:4375940-4378007 -
GCA_001901365.1.1:112230-114297 -
GCA_001901165.1.1:3280405-3282472 +
GCA_001901125.1.1:4085423-4087490 -
GCA_001677515.1.1:864558-866625 -
GCA_001678925.1.1:1621403-1623470 -
GCA_001693635.1.1:618751-620818 +
GCA_001675145.1.1:874874-876941 -
GCA_000026285.2.1:853766-855833 -
GCA_000258145.1.1:918895-920962 -
GCA_001663475.1.1:2387793-2389860 -
GCA_001027225.1.1:743127-745194 -
GCA_002796585.1.1:123914-125981 -
GCA_001660565.1.1:3181978-3184045 +
GCA_001618325.1.1:4491034-4493101 -
GCA_003031225.1.1:123449-125516 +
GCA_001596115.1.1:1615179-1617246 -
GCA_002310715.1.1:1547238-1549305 -
GCA_001900355.1.1:322945-325012 +
GCA_001900355.1.1:714925-716992 +
GCA_001900295.1.1:2074817-2076884 -
GCA_001280325.1.1:3180332-3182399 +
GCA_001442495.1.1:359526-361593 -
GCA_002310555.1.1:3183238-3185305 +
GCA_001735705.1.1:1555799-1557866 -
GCA_001721225.1.1:1188285-1190352 +
GCA_001276585.2.1:835647-837714 -
GCA_002302335.1.1:925518-927585 -
GCA_001051135.1.1:819398-821465 -
GCA_001039415.1.1:834479-836546 -
GCA_003073875.1.1:1338066-1340133 +
GCA_000725265.1.1:1449092-1451160 +
GCA_001007915.1.1:3776539-3778606 -
GCA_001021635.2.1:1906875-1908942 -
GCA_001901185.1.1:4494372-4496439 -
GCA_000987875.1.1:954283-956350 -
GCA_001518855.1.1:843310-845377 -
GCA_002788295.1.1:282783-284850 -
GCA_001308125.1.1:3788549-3790616 +
GCA_001900415.1.1:2837783-2839850 -
GCA_001280405.1.1:3341015-3343082 +
GCA_001280345.1.1:3341198-3343265 +
GCA_002393465.1.1:2597601-2599668 +
GCA_002393365.1.1:4866856-4868923 -
GCA_002302315.1.1:913677-915744 -
GCA_001900885.1.1:4452230-4454297 +
GCA_002310635.1.1:3390995-3393062 +
GCA_002163955.1.1:3105050-3107117 -
GCA_002310575.1.1:3432206-3434273 +
GCA_002844685.1.1:911091-913158 -
GCA_002077195.1.1:922133-924200 -
GCA_002787315.1.1:926386-928453 +
GCA_002787215.1.1:2614884-2616951 -
GCA_001900795.1.1:3254505-3256572 +
GCA_001901425.1.1:5231915-5233982 +
GCA_002142715.1.1:4893059-4895126 -
GCA_003254065.1.1:1596064-1598131 -
GCA_002079225.1.1:3034337-3036404 +
GCA_002078275.1.1:407104-409171 -
GCA_002180055.1.1:1970627-1972694 -
GCA_002105735.1.1:3214086-3216153 +
GCA_000299455.1.1:3533487-3535554 +
GCA_002237325.1.1:869682-871749 -
GCA_002237305.1.1:876552-878619 -
GCA_002180215.1.1:3669050-3671117 +
GCA_002192295.1.1:3569444-3571511 -
GCA_002192275.1.1:962275-964342 +
GCA_000468515.1.1:910497-912564 -
GCA_003073835.1.1:1734981-1737048 -
GCA_002180135.1.1:2763621-2765688 +
GCA_003288415.1.1:3095381-3097448 +
GCA_001900695.1.1:414275-416342 +
GCA_002215095.1.1:4092826-4094893 +
GCA_003355175.1.1:3574826-3576893 -
GCA_003176855.1.1:897132-899199 -
GCA_000183345.1.1:800125-802192 -
GCA_003122105.1.1:3199126-3201193 +
GCA_003591595.1.1:3093258-3095325 +
GCA_900184875.1.1:3127445-3129512 +
GCA_003111785.1.1:1349616-1351683 +
GCA_001420955.1.1:417415-419482 +
GCA_003571785.1.1:3315997-3318064 +
GCA_002078295.1.1:407138-409205 -
GCA_003491165.1.1:3518745-3520812 +
GCA_003410275.1.1:4107455-4109522 +
GCA_002850675.4.1:3186113-3188180 +
GCA_002855415.1.1:3360632-3362699 +
GCA_003571765.1.1:3188903-3190970 +
GCA_001900925.1.1:274062-276129 -
GCA_003491265.1.1:2178068-2180135 -
GCA_002903125.1.1:1072991-1075058 +
GCA_001693315.1.1:2029823-2031890 +
GCA_001900555.1.1:1354678-1356745 -
GCA_002944935.1.1:149006-151073 -
GCA_002945135.2.1:3097530-3099597 +
GCA_002860105.1.1:3147892-3149959 +
GCA_002870165.1.1:3162437-3164504 +
GCA_003112185.1.1:987492-989559 -
GCA_002164645.2.1:3288789-3290856 +
GCA_003112205.1.1:892024-894091 -
GCA_003044015.1.1:1625131-1627198 -
GCA_002009315.1.1:2813386-2815453 -
GCA_002999075.1.1:1340967-1343034 +
GCA_002968715.1.1:508482-510549 +
GCA_003043915.1.1:1609742-1611809 -
GCA_000831565.1.1:916689-918756 -
GCA_000819645.1.1:887999-890066 -
GCA_001679985.1.1:4553950-4556017 -
GCA_001566635.1.1:821986-824053 -
GCA_000464955.2.1:1631560-1633627 -
GCA_001901005.1.1:581081-583148 -
GCA_001021615.1.1:4678299-4680366 -
GCA_000017765.1.1:877663-879730 -
GCA_001886935.1.1:3229954-3232021 +
GCA_001888075.1.1:4344857-4346924 +
GCA_002966755.1.1:1525996-1528063 -
GCA_000026265.1.1:901797-903864 -
GCA_000025745.1.1:850410-852477 -
GCA_003020885.1.1:853455-855522 -
GCA_000026245.1.1:911149-913216 -
GCA_000010485.1.1:821908-823975 -
GCA_000245515.1.1:1065934-1068001 -
GCA_000014845.1.1:815335-817402 -
GCA_000091005.1.1:987601-989668 -
GCA_001021595.1.1:4877813-4879880 -
GCA_001900715.1.1:1420591-1422658 -
GCA_002012105.1.1:2489642-2491709 +
GCA_002844165.1.1:2028953-2031020 +
GCA_002012045.1.1:2109554-2111621 +
GCA_002803805.2.1:702853-704920 +
GCA_001901465.1.1:4763201-4765268 +
GCA_001900655.1.1:1248051-1250118 -
GCA_002761835.1.1:3014381-3016448 +
GCA_001678965.1.1:1028217-1030284 -
GCA_001860505.1.1:3536657-3538724 +
GCA_001721125.1.1:3771476-3773543 +
GCA_001886895.1.1:3518695-3520762 +
GCA_001660585.1.1:4225254-4227321 -
GCA_001677475.1.1:958114-960181 -
GCA_001900475.1.1:674799-676866 -
GCA_001750845.1.1:3146400-3148467 +
GCA_001900535.1.1:87150-89217 +
GCA_001900455.1.1:1258635-1260702 +
GCA_001900575.1.1:3173123-3175190 +

>789
GCA_001900315.1.1:3465592-3467238 +
GCA_001890365.1.1:1486913-1488559 -
GCA_001886535.1.1:906833-908479 -
GCA_001900375.1.1:654681-656327 +
GCA_000006925.2.1:797189-798835 -
GCA_000007405.1.1:793346-794992 -
GCA_002879975.1.1:1549612-1551258 -
GCA_000010745.1.1:927657-929303 -
GCA_000013265.1.1:815802-817451 -
GCA_002846135.1.1:824443-826092 -
GCA_003112145.1.1:890063-891709 -
GCA_002150905.1.1:3544971-3546617 -
GCA_000968515.1.1:880021-881667 -
GCA_001021855.1.1:779584-781230 -
GCA_000833145.1.1:806285-807931 -
GCA_000830035.1.1:837120-838766 -
GCA_000814145.2.1:913969-915615 -
GCA_002180275.1.1:3461160-3462806 +
GCA_000784925.1.1:914367-916014 -
GCA_000148605.1.1:2798127-2799776 +
GCA_002925525.1.1:4305461-4307107 -
GCA_000012025.1.1:722803-724449 -
GCA_000801185.2.1:1633626-1635272 -
GCA_000212715.2.1:878745-880391 -
GCA_001420935.1.1:1319822-1321468 -
GCA_000026345.1.1:837773-839419 -
GCA_000026545.1.1:818971-820620 -
GCA_002012125.1.1:2206165-2207811 -
GCA_002012145.1.1:3405345-3406994 +
GCA_002058765.1.1:3519728-3521377 +
GCA_000092525.1.1:843292-844938 -
GCA_000027125.1.1:965549-967196 -
GCA_000599625.1.1:2996821-2998467 +
GCA_000520035.1.1:921950-923615 -
GCA_002196475.1.1:3289971-3291620 -
GCA_001900775.1.1:3959918-3961564 -
GCA_000743955.1.1:776705-778351 -
GCA_002951855.1.1:3497657-3499306 -
GCA_001578125.1.1:3066125-3067771 -
GCA_000332755.1.1:1594987-1596633 -
GCA_002211725.1.1:1728427-1730073 -
GCA_003855115.1.1:200643-202289 +
GCA_001901145.1.1:2495731-2497377 +
GCA_002863685.1.1:1290848-1292494 -
GCA_003443795.1.1:3105139-3106785 +
GCA_001900595.1.1:987896-989542 -
GCA_001901315.1.1:2624267-2625913 +
GCA_001677495.1.1:975138-976784 -
GCA_002057355.1.1:3428129-3429775 +
GCA_000023665.1.1:2943618-2945264 +
GCA_002863885.1.1:3396633-3398279 +
GCA_000493755.1.1:861390-863039 -
GCA_002855325.1.1:3356216-3357862 +
GCA_002863665.1.1:3576247-3577893 +
GCA_000007445.1.1:875482-877131 -
GCA_002968735.1.1:1686628-1688274 -
GCA_000210475.1.1:956351-957997 -
GCA_000008865.2.1:977435-979081 -
GCA_001900495.1.1:1926455-1928101 +
GCA_003030025.1.1:4778373-4780019 -
GCA_002953455.1.1:3217213-3218859 +
GCA_000013305.1.1:868738-870387 -
GCA_001721525.1.1:891007-892654 -
GCA_003112225.1.1:1046840-1048486 -
GCA_002934895.1.1:1546383-1548029 +
GCA_000017985.1.1:845753-847399 -
GCA_000257275.1.1:873229-874875 -
GCA_003231115.1.1:2898248-2899894 +
GCA_002899475.1.1:3177134-3178780 +
GCA_000284495.1.1:806393-808042 -
GCA_000010765.1.1:933206-934852 -
GCA_002589795.1.1:4519199-4520845 +
GCA_002763995.1.1:3006122-3007771 +
GCA_002787545.1.1:3897527-3899173 +
GCA_000988385.1.1:846814-848460 -
GCA_000743995.1.1:795322-796968 -
GCA_000953035.1.1:758184-759830 -
GCA_002788115.1.1:4201375-4203021 -
GCA_000227625.1.1:888334-889980 -
GCA_002853715.1.1:3193686-3195333 +
GCA_001969285.3.1:3160872-3162518 +
GCA_002853805.1.1:3312808-3314454 +
GCA_002310655.1.1:3376515-3378161 +
GCA_002853655.1.1:3449765-3451411 +
GCA_003033905.1.1:3017109-3018755 +
GCA_002196495.1.1:3314407-3316056 +
GCA_003344465.1.1:3185007-3186656 +
GCA_002812545.1.1:4270450-4272096 -
GCA_001682305.2.1:3411695-3413341 +
GCA_003443815.1.1:3119941-3121587 +
GCA_003352425.1.1:3217100-3218746 +
GCA_002996665.1.1:3398099-3399745 -
GCA_003413625.1.1:3237068-3238714 +
GCA_002156845.1.1:931617-933263 -
GCA_002057245.1.1:3728225-3729871 +
GCA_002214745.2.1:3571619-3573265 +
GCA_002716885.1.1:893166-894812 -
GCA_002357875.1.1:872662-874308 -
GCA_002224605.1.1:4669187-4670833 -
GCA_002056145.1.1:3620390-3622036 -
GCA_000971615.1.1:1686884-1688530 +
GCA_002952695.1.1:3373412-3375058 +
GCA_001901405.1.1:3613726-3615372 -
GCA_002163655.1.1:3214375-3216021 -
GCA_000013585.1.1:833169-834815 -
GCA_001721205.1.1:4001377-4003023 -
GCA_000801165.1.1:1661844-1663490 -
GCA_000147855.3.1:3189295-3190941 +
GCA_002012005.1.1:4548567-4550213 +
GCA_002012225.1.1:1438756-1440403 +
GCA_003030365.1.1:1675513-1677159 -
GCA_000233895.1.1:875597-877246 -
GCA_001900635.1.1:1391917-1393563 -
GCA_002442535.1.1:2981271-2982917 +
GCA_000829985.1.1:851771-853417 -
GCA_002903105.1.1:1046344-1047990 +
GCA_002993265.1.1:657001-658647 +
GCA_002764015.1.1:760524-762173 +
GCA_002055635.1.1:900395-902041 +
GCA_000800845.2.1:800009-801657 -
GCA_003570765.1.1:912666-914312 -
GCA_002163935.1.1:143593-145239 -
GCA_002240095.1.1:90445-92091 -
GCA_002024865.1.1:817095-818744 -
GCA_002803905.1.1:3140563-3142209 +
GCA_000599665.1.1:1552477-1554123 -
GCA_001559615.2.1:1565166-1566812 -
GCA_002142695.1.1:4840972-4842618 +
GCA_002285755.1.1:805312-806961 -
GCA_002220215.1.1:2520706-2522352 -
GCA_002056065.1.1:1374111-1375757 +
GCA_003268695.1.1:3055423-3057069 +
GCA_001485455.1.1:1674110-1675757 -
GCA_002011945.1.1:3437746-3439392 +
GCA_003586045.1.1:1025280-1026926 -
GCA_000497505.1.1:714163-715821 +
GCA_003433275.1.1:905576-907222 -
GCA_002240135.1.1:3604520-3606166 +
GCA_001900965.1.1:667485-669131 -
GCA_002090355.1.1:819303-820949 -
GCA_001900815.1.1:2068012-2069658 -
GCA_003013205.1.1:1582189-1583835 -
GCA_002007705.1.1:937329-938975 -
GCA_003051985.2.1:3127657-3129303 +
GCA_003346835.1.1:1800983-1802632 +
GCA_003181035.1.1:2906354-2908003 +
GCA_000258025.1.1:4162936-4164582 +
GCA_002853965.1.1:3404258-3405904 +
GCA_002310735.1.1:3023958-3025604 +
GCA_002055605.1.1:3514381-3516027 +
GCA_001936315.1.1:3526954-3528600 +
GCA_000184185.1.1:923250-924896 -
GCA_003546975.1.1:4359556-4361205 -
GCA_003571685.1.1:4944825-4946471 +
GCA_001900335.1.1:2573253-2574899 -
GCA_002310675.1.1:3166365-3168011 +
GCA_002240075.1.1:913294-914940 -
GCA_001580175.1.1:793913-795559 -
GCA_900092615.1.1:2319917-2321563 +
GCA_003112165.1.1:2817483-2819129 +
GCA_003265245.1.1:1581319-1582965 -
GCA_900474495.1.1:3084703-3086349 +
GCA_000285655.3.1:863926-865575 -
GCA_002012305.1.1:2672768-2674417 +
GCA_000783735.2.1:3428335-3429981 +
GCA_002763515.3.1:856909-858558 -
GCA_000017745.1.1:901161-902807 -
GCA_002240115.1.1:4205933-4207579 +
GCA_000005845.2.1:853128-854774 -
GCA_001901215.1.1:2485708-2487354 +
GCA_002142675.1.1:2319225-2320871 -
GCA_000813165.1.1:3738610-3740259 -
GCA_002310615.1.1:3228380-3230027 +
GCA_002163695.1.1:3260922-3262568 -
GCA_003342715.1.1:3536-5182 +
GCA_002860085.1.1:4666624-4668270 +
GCA_003571825.1.1:316381-318030 +
GCA_002786655.1.1:2579082-2580728 -
GCA_003180995.1.1:889960-891606 +
GCA_002278115.2.1:3354660-3356306 +
GCA_000012005.1.1:725164-726822 +
GCA_001901085.1.1:4683088-4684734 +
GCA_900474625.1.1:3012283-3013929 +
GCA_002310695.1.1:3252016-3253663 +
GCA_002116715.1.1:3670322-3671968 +
GCA_001900675.1.1:115582-117228 -
GCA_002787935.1.1:1240911-1242557 +
GCA_002494365.2.1:594357-596003 -
GCA_001900395.1.1:2378783-2380432 +
GCA_002011985.1.1:3014320-3015966 -
GCA_003112245.1.1:915371-917017 -
GCA_001610755.1.1:936877-938523 -
GCA_000022245.1.1:810927-812573 -
GCA_002310595.1.1:3326715-3328361 +
GCA_002357915.1.1:988531-990178 -
GCA_002215115.1.1:931385-933032 -
GCA_002156825.1.1:931617-933263 -
GCA_003287245.1.1:1264036-1265682 +
GCA_001901445.1.1:2851503-2853149 -
GCA_002180095.1.1:3743650-3745296 +
GCA_001029125.1.1:844285-845931 -
GCA_001900985.1.1:4971683-4973329 +
GCA_002164635.3.1:1246079-1247725 +
GCA_000219515.3.1:903713-905334 -
GCA_003073815.1.1:4642618-4644264 +
GCA_900174635.1.1:3138731-3140377 +
GCA_003402955.1.1:1792807-1794453 -
GCA_002948655.1.1:686870-688516 -
GCA_002012185.1.1:2813710-2815356 -
GCA_003351385.1.1:1736485-1738131 -
GCA_000020185.1.1:2331937-2333583 +
GCA_003288295.1.1:916052-917698 -
GCA_000967155.1.1:917062-918708 -
GCA_002237285.1.1:3334902-3336548 +
GCA_003288275.1.1:916057-917703 -
GCA_002863845.1.1:3243090-3244739 +
GCA_003095635.1.1:3979889-3981536 +
GCA_003073955.1.1:3340286-3341932 +
GCA_002854065.1.1:1660074-1661720 -
GCA_001900905.1.1:2569320-2570966 +
GCA_900174625.1.1:3135859-3137505 +
GCA_002442995.1.1:837388-839034 -
GCA_002224625.1.1:2872670-2874316 -
GCA_000743255.1.1:4412790-4414439 +
GCA_001900735.1.1:3155686-3157351 +
GCA_001900435.1.1:3348349-3349995 +
GCA_000019645.1.1:844807-846454 -
GCA_003030245.1.1:3724660-3726306 +
GCA_002953435.1.1:4558607-4560256 -
GCA_002811555.2.1:3180498-3182144 +
GCA_002215155.1.1:927134-928779 -
GCA_003180975.1.1:2573287-2574933 -
GCA_000148365.1.1:883792-885441 -
GCA_000019385.1.1:3091625-3093271 +
GCA_002893905.2.1:360005-361651 +
GCA_003204155.1.1:4128269-4129915 -
GCA_002201835.1.1:4394107-4395753 +
GCA_003855135.1.1:3423328-3424974 +
GCA_002214205.1.1:3231617-3233264 +
GCA_002357895.1.1:873941-875587 -
GCA_003204955.1.1:1288613-1290259 -
GCA_001515725.1.1:885749-887395 -
GCA_900474445.1.1:3133849-3135495 +
GCA_001579965.1.1:813944-815590 -
GCA_002142635.1.1:4836127-4837773 -
GCA_001559635.1.1:1651342-1652988 -
GCA_002591135.1.1:1775616-1777262 +
GCA_001566615.1.1:862730-864379 -
GCA_001566655.1.1:824706-826354 -
GCA_000010385.1.1:935750-937396 -
GCA_003336405.1.1:3938686-3940332 -
GCA_003325975.1.1:1870308-1871954 -
GCA_001558295.2.1:2004073-2005719 +
GCA_001900835.1.1:3673843-3675489 -
GCA_002787645.1.1:1695418-1697064 -
GCA_001683435.1.1:4435473-4437122 -
GCA_001280385.1.1:3192274-3193923 +
GCA_001901025.1.1:4532043-4533689 -
GCA_003203755.1.1:940350-941996 -
GCA_001901045.1.1:399166-400812 +
GCA_001577325.1.1:877106-878755 -
GCA_900186905.1.1:3031763-3033409 +
GCA_001542675.2.1:3056593-3058250 +
GCA_001901065.1.1:674389-676035 -
GCA_001901105.1.1:674389-676035 -
GCA_001900945.1.1:3324666-3326312 +
GCA_001900945.1.1:4440773-4442419 +
GCA_001644725.1.1:3646549-3648195 -
GCA_002224465.1.1:2000020-2001666 +
GCA_001900615.1.1:3266014-3267660 +
GCA_001513655.1.1:897864-899512 -
GCA_001900515.1.1:4378008-4379654 -
GCA_001901365.1.1:114298-115944 -
GCA_001901165.1.1:3278757-3280403 +
GCA_001901125.1.1:4087491-4089137 -
GCA_001677515.1.1:866626-868271 -
GCA_001678925.1.1:1623471-1625117 -
GCA_001693635.1.1:617103-618749 +
GCA_001675145.1.1:876942-878591 -
GCA_000026285.2.1:855834-857483 -
GCA_000258145.1.1:920963-922609 -
GCA_001663475.1.1:2389861-2391510 -
GCA_001027225.1.1:745195-746841 -
GCA_002796585.1.1:125982-127630 -
GCA_001660565.1.1:3180330-3181976 +
GCA_001618325.1.1:4493102-4494751 -
GCA_003031225.1.1:121801-123447 +
GCA_001596115.1.1:1617247-1618893 -
GCA_002310715.1.1:1549306-1550952 -
GCA_001900355.1.1:321297-322943 +
GCA_001900355.1.1:713277-714923 +
GCA_001900295.1.1:2076885-2078531 -
GCA_001280325.1.1:3178681-3180330 +
GCA_001442495.1.1:361594-363240 -
GCA_002310555.1.1:3181590-3183236 +
GCA_001735705.1.1:1557867-1559513 -
GCA_001721225.1.1:1186637-1188283 +
GCA_001276585.2.1:837715-839361 -
GCA_002302335.1.1:927586-929232 -
GCA_001051135.1.1:821466-823112 -
GCA_001039415.1.1:836547-838193 -
GCA_003073875.1.1:1336418-1338064 +
GCA_000725265.1.1:1447444-1449090 +
GCA_001007915.1.1:3778607-3780253 -
GCA_001021635.2.1:1908943-1910590 -
GCA_001901185.1.1:4496440-4498086 -
GCA_000987875.1.1:956351-957997 -
GCA_001518855.1.1:845378-847024 -
GCA_002788295.1.1:284851-286497 -
GCA_001308125.1.1:3786901-3788547 +
GCA_001900415.1.1:2839851-2841497 -
GCA_001280405.1.1:3339364-3341013 +
GCA_001280345.1.1:3339547-3341196 +
GCA_002393465.1.1:2595953-2597599 +
GCA_002393365.1.1:4868924-4870570 -
GCA_002302315.1.1:915745-917391 -
GCA_001900885.1.1:4450582-4452228 +
GCA_002310635.1.1:3389344-3390993 +
GCA_002163955.1.1:3107118-3108764 -
GCA_002310575.1.1:3430555-3432204 +
GCA_002844685.1.1:913159-914808 -
GCA_002077195.1.1:924201-925847 -
GCA_002787315.1.1:924738-926384 +
GCA_002787215.1.1:2616952-2618598 -
GCA_001900795.1.1:3252857-3254503 +
GCA_001901425.1.1:5230267-5231913 +
GCA_002142715.1.1:4895127-4896776 -
GCA_003254065.1.1:1598132-1599778 -
GCA_002079225.1.1:3032689-3034335 +
GCA_002078275.1.1:409172-410818 -
GCA_002180055.1.1:1972695-1974341 -
GCA_002105735.1.1:3212438-3214084 +
GCA_000299455.1.1:3531839-3533485 +
GCA_002237325.1.1:871750-873396 -
GCA_002237305.1.1:878620-880269 -
GCA_002180215.1.1:3667402-3669048 +
GCA_002192295.1.1:3571512-3573158 -
GCA_002192275.1.1:960627-962273 +
GCA_000468515.1.1:912565-914211 -
GCA_003073835.1.1:1737049-1738695 -
GCA_002180135.1.1:2761973-2763619 +
GCA_003288415.1.1:3093733-3095379 +
GCA_001900695.1.1:412627-414273 +
GCA_002215095.1.1:4091175-4092824 +
GCA_003355175.1.1:3576894-3578540 -
GCA_003176855.1.1:899200-900846 -
GCA_000183345.1.1:802193-803842 -
GCA_003122105.1.1:3197478-3199124 +
GCA_003591595.1.1:3091610-3093256 +
GCA_900184875.1.1:3125797-3127443 +
GCA_003111785.1.1:1347968-1349614 +
GCA_001420955.1.1:415766-417413 +
GCA_003571785.1.1:3314349-3315995 +
GCA_002078295.1.1:409206-410852 -
GCA_003491165.1.1:3517097-3518743 +
GCA_003410275.1.1:4105807-4107453 +
GCA_002850675.4.1:3184465-3186111 +
GCA_002855415.1.1:3358984-3360630 +
GCA_003571765.1.1:3187255-3188901 +
GCA_001900925.1.1:276130-277776 -
GCA_003491265.1.1:2180136-2181781 -
GCA_002903125.1.1:1071343-1072989 +
GCA_001693315.1.1:2028172-2029821 +
GCA_001900555.1.1:1356746-1358392 -
GCA_002944935.1.1:151074-152723 -
GCA_002945135.2.1:3095882-3097528 +
GCA_002860105.1.1:3146244-3147890 +
GCA_002870165.1.1:3160789-3162435 +
GCA_003112185.1.1:989560-991206 -
GCA_002164645.2.1:3287141-3288787 +
GCA_003112205.1.1:894092-895738 -
GCA_003044015.1.1:1627199-1628848 -
GCA_002009315.1.1:2815454-2817101 -
GCA_002999075.1.1:1339319-1340965 +
GCA_002968715.1.1:506834-508480 +
GCA_003043915.1.1:1611810-1613459 -
GCA_000831565.1.1:918757-920403 -
GCA_000819645.1.1:890067-891713 -
GCA_001679985.1.1:4556018-4557664 -
GCA_001566635.1.1:824054-825703 -
GCA_000464955.2.1:1633628-1635274 -
GCA_001901005.1.1:583149-584795 -
GCA_001021615.1.1:4680367-4682016 -
GCA_000017765.1.1:879731-881377 -
GCA_001886935.1.1:3228306-3229952 +
GCA_001888075.1.1:4343209-4344855 +
GCA_002966755.1.1:1528064-1529711 -
GCA_000026265.1.1:903865-905511 -
GCA_000025745.1.1:852478-854127 -
GCA_003020885.1.1:855523-857172 -
GCA_000026245.1.1:913217-914863 -
GCA_000010485.1.1:823976-825625 -
GCA_000245515.1.1:1068002-1069648 -
GCA_000014845.1.1:817403-819052 -
GCA_000091005.1.1:989669-991315 -
GCA_001021595.1.1:4879881-4881530 -
GCA_001900715.1.1:1422659-1424305 -
GCA_002012105.1.1:2487994-2489640 +
GCA_002844165.1.1:2027305-2028951 +
GCA_002012045.1.1:2107906-2109552 +
GCA_002803805.2.1:701205-702851 +
GCA_001901465.1.1:4761553-4763199 +
GCA_001900655.1.1:1250119-1251765 -
GCA_002761835.1.1:3012733-3014379 +
GCA_001678965.1.1:1030285-1031931 -
GCA_001860505.1.1:3535009-3536655 +
GCA_001721125.1.1:3769828-3771474 +
GCA_001886895.1.1:3517047-3518693 +
GCA_001660585.1.1:4227322-4228971 -
GCA_001677475.1.1:960182-961828 -
GCA_001900475.1.1:676867-678513 -
GCA_001750845.1.1:3144752-3146398 +
GCA_001900535.1.1:85502-87148 +
GCA_001900455.1.1:1256987-1258633 +
GCA_001900575.1.1:3171475-3173121 +

>788
GCA_001900315.1.1:3464438-3465591 +
GCA_001890365.1.1:1488561-1489713 -
GCA_001886535.1.1:908481-909634 -
GCA_001900375.1.1:653527-654680 +
GCA_000006925.2.1:798837-799989 -
GCA_000007405.1.1:794994-796147 -
GCA_002879975.1.1:1551260-1552413 -
GCA_000010745.1.1:929305-930474 -
GCA_000013265.1.1:817453-818602 -
GCA_002846135.1.1:826094-827243 -
GCA_003112145.1.1:891711-892864 -
GCA_002150905.1.1:3546619-3547772 -
GCA_000968515.1.1:881669-882822 -
GCA_001021855.1.1:781232-782384 -
GCA_000833145.1.1:807933-809086 -
GCA_000830035.1.1:838768-839921 -
GCA_000814145.2.1:915617-916770 -
GCA_002180275.1.1:3460005-3461159 +
GCA_000784925.1.1:916016-917168 -
GCA_000148605.1.1:2796976-2798126 +
GCA_002925525.1.1:4307109-4308261 -
GCA_000012025.1.1:724451-725604 -
GCA_000801185.2.1:1635274-1636427 -
GCA_000212715.2.1:880393-881546 -
GCA_001420935.1.1:1321470-1322622 -
GCA_000026345.1.1:839421-840574 -
GCA_000026545.1.1:820622-821771 -
GCA_002012125.1.1:2207813-2208966 -
GCA_002012145.1.1:3404194-3405344 +
GCA_002058765.1.1:3518576-3519727 +
GCA_000092525.1.1:844940-846093 -
GCA_000027125.1.1:967198-968350 -
GCA_000599625.1.1:2995666-2996820 +
GCA_000520035.1.1:923794-924926 -
GCA_002196475.1.1:3291622-3292772 -
GCA_001900775.1.1:3961566-3962719 -
GCA_000743955.1.1:778353-779505 -
GCA_002951855.1.1:3499308-3500457 -
GCA_001578125.1.1:3067773-3068925 -
GCA_000332755.1.1:1596635-1597788 -
GCA_002211725.1.1:1730075-1731228 -
GCA_003855115.1.1:199488-200642 +
GCA_001901145.1.1:2494576-2495730 +
GCA_002863685.1.1:1292496-1293649 -
GCA_003443795.1.1:3103984-3105138 +
GCA_001900595.1.1:989544-990697 -
GCA_001901315.1.1:2623112-2624266 +
GCA_001677495.1.1:976786-977939 -
GCA_002057355.1.1:3426974-3428128 +
GCA_000023665.1.1:2942463-2943617 +
GCA_002863885.1.1:3395463-3396632 +
GCA_000493755.1.1:863041-864190 -
GCA_002855325.1.1:3355061-3356215 +
GCA_002863665.1.1:3575092-3576246 +
GCA_000007445.1.1:877133-878282 -
GCA_002968735.1.1:1688276-1689428 -
GCA_000210475.1.1:957999-959152 -
GCA_000008865.2.1:979083-980235 -
GCA_001900495.1.1:1925300-1926454 +
GCA_003030025.1.1:4780021-4781174 -
GCA_002953455.1.1:3216058-3217212 +
GCA_000013305.1.1:870389-871538 -
GCA_001721525.1.1:892656-893808 -
GCA_003112225.1.1:1048488-1049641 -
GCA_002934895.1.1:1545228-1546382 +
GCA_000017985.1.1:847401-848554 -
GCA_000257275.1.1:874877-876030 -
GCA_003231115.1.1:2897093-2898247 +
GCA_002899475.1.1:3175979-3177133 +
GCA_000284495.1.1:808044-809193 -
GCA_000010765.1.1:934854-936023 -
GCA_002589795.1.1:4518044-4519198 +
GCA_002763995.1.1:3004971-3006121 +
GCA_002787545.1.1:3896372-3897526 +
GCA_000988385.1.1:848462-849615 -
GCA_000743995.1.1:796970-798122 -
GCA_000953035.1.1:759832-760978 -
GCA_002788115.1.1:4203023-4204175 -
GCA_000227625.1.1:889982-891135 -
GCA_002853715.1.1:3192532-3193685 +
GCA_001969285.3.1:3159717-3160871 +
GCA_002853805.1.1:3311653-3312807 +
GCA_002310655.1.1:3375361-3376514 +
GCA_002853655.1.1:3448610-3449764 +
GCA_003033905.1.1:3015954-3017108 +
GCA_002196495.1.1:3313255-3314406 +
GCA_003344465.1.1:3183856-3185006 +
GCA_002812545.1.1:4272098-4273251 -
GCA_001682305.2.1:3410540-3411694 +
GCA_003443815.1.1:3118786-3119940 +
GCA_003352425.1.1:3215945-3217099 +
GCA_002996665.1.1:3399747-3400900 -
GCA_003413625.1.1:3235913-3237067 +
GCA_002156845.1.1:933265-934418 -
GCA_002057245.1.1:3727070-3728224 +
GCA_002214745.2.1:3570464-3571618 +
GCA_002716885.1.1:894814-895967 -
GCA_002357875.1.1:874310-875462 -
GCA_002224605.1.1:4670835-4671988 -
GCA_002056145.1.1:3622038-3623191 -
GCA_000971615.1.1:1685729-1686883 +
GCA_002952695.1.1:3372257-3373411 +
GCA_001901405.1.1:3615374-3616527 -
GCA_002163655.1.1:3216023-3217176 -
GCA_000013585.1.1:834817-835969 -
GCA_001721205.1.1:4003025-4004178 -
GCA_000801165.1.1:1663492-1664645 -
GCA_000147855.3.1:3188140-3189294 +
GCA_002012005.1.1:4547412-4548566 +
GCA_002012225.1.1:1437602-1438755 +
GCA_003030365.1.1:1677161-1678314 -
GCA_000233895.1.1:877248-878397 -
GCA_001900635.1.1:1393565-1394718 -
GCA_002442535.1.1:2980116-2981270 +
GCA_000829985.1.1:853419-854572 -
GCA_002903105.1.1:1045189-1046343 +
GCA_002993265.1.1:655846-657000 +
GCA_002764015.1.1:759373-760523 +
GCA_002055635.1.1:899240-900394 +
GCA_000800845.2.1:801659-802808 -
GCA_003570765.1.1:914314-915467 -
GCA_002163935.1.1:145241-146394 -
GCA_002240095.1.1:92093-93245 -
GCA_002024865.1.1:818746-819895 -
GCA_002803905.1.1:3139408-3140562 +
GCA_000599665.1.1:1554125-1555277 -
GCA_001559615.2.1:1566814-1567967 -
GCA_002142695.1.1:4839817-4840971 +
GCA_002285755.1.1:806963-808112 -
GCA_002220215.1.1:2522354-2523507 -
GCA_002056065.1.1:1372956-1374110 +
GCA_003268695.1.1:3054268-3055422 +
GCA_001485455.1.1:1675759-1676911 -
GCA_002011945.1.1:3436591-3437745 +
GCA_003586045.1.1:1026928-1028081 -
GCA_000497505.1.1:713009-714162 +
GCA_003433275.1.1:907224-908377 -
GCA_002240135.1.1:3603366-3604519 +
GCA_001900965.1.1:669133-670286 -
GCA_002090355.1.1:820951-822104 -
GCA_001900815.1.1:2069660-2070813 -
GCA_003013205.1.1:1583837-1584990 -
GCA_002007705.1.1:938977-940130 -
GCA_003051985.2.1:3126502-3127656 +
GCA_003346835.1.1:1799832-1800982 +
GCA_003181035.1.1:2905203-2906353 +
GCA_000258025.1.1:4161781-4162935 +
GCA_002853965.1.1:3403103-3404257 +
GCA_002310735.1.1:3022803-3023957 +
GCA_002055605.1.1:3513226-3514380 +
GCA_001936315.1.1:3525799-3526953 +
GCA_000184185.1.1:924898-926051 -
GCA_003546975.1.1:4361207-4362356 -
GCA_003571685.1.1:4943670-4944824 +
GCA_001900335.1.1:2574901-2576054 -
GCA_002310675.1.1:3165210-3166364 +
GCA_002240075.1.1:914942-916094 -
GCA_001580175.1.1:795561-796713 -
GCA_900092615.1.1:2318762-2319916 +
GCA_003112165.1.1:2816328-2817482 +
GCA_003265245.1.1:1582967-1584120 -
GCA_900474495.1.1:3083548-3084702 +
GCA_000285655.3.1:865577-866726 -
GCA_002012305.1.1:2671617-2672767 +
GCA_000783735.2.1:3427181-3428334 +
GCA_002763515.3.1:858560-859709 -
GCA_000017745.1.1:902809-903962 -
GCA_002240115.1.1:4204779-4205932 +
GCA_000005845.2.1:854776-855929 -
GCA_001901215.1.1:2484553-2485707 +
GCA_002142675.1.1:2320873-2322025 -
GCA_000813165.1.1:3740261-3741410 -
GCA_002310615.1.1:3227226-3228379 +
GCA_002163695.1.1:3262570-3263723 -
GCA_003342715.1.1:2381-3535 +
GCA_002860085.1.1:4665469-4666623 +
GCA_003571825.1.1:315230-316380 +
GCA_002786655.1.1:2580730-2581883 -
GCA_003180995.1.1:888806-889959 +
GCA_002278115.2.1:3353506-3354659 +
GCA_000012005.1.1:724010-725163 +
GCA_001901085.1.1:4681933-4683087 +
GCA_900474625.1.1:3011128-3012282 +
GCA_002310695.1.1:3250862-3252015 +
GCA_002116715.1.1:3669167-3670321 +
GCA_001900675.1.1:117230-118383 -
GCA_002787935.1.1:1239756-1240910 +
GCA_002494365.2.1:596005-597158 -
GCA_001900395.1.1:2377632-2378782 +
GCA_002011985.1.1:3015968-3017120 -
GCA_003112245.1.1:917019-918172 -
GCA_001610755.1.1:938525-939678 -
GCA_000022245.1.1:812575-813727 -
GCA_002310595.1.1:3325561-3326714 +
GCA_002357915.1.1:990180-991332 -
GCA_002215115.1.1:933034-934186 -
GCA_002156825.1.1:933265-934418 -
GCA_003287245.1.1:1262881-1264035 +
GCA_001901445.1.1:2853151-2854304 -
GCA_002180095.1.1:3742495-3743649 +
GCA_001029125.1.1:845933-847086 -
GCA_001900985.1.1:4970528-4971682 +
GCA_002164635.3.1:1244925-1246078 +
GCA_000219515.3.1:905406-906513 -
GCA_003073815.1.1:4641463-4642617 +
GCA_900174635.1.1:3137576-3138730 +
GCA_003402955.1.1:1794455-1795608 -
GCA_002948655.1.1:688518-689670 -
GCA_002012185.1.1:2815358-2816511 -
GCA_003351385.1.1:1738133-1739286 -
GCA_000020185.1.1:2330782-2331936 +
GCA_003288295.1.1:917700-918853 -
GCA_000967155.1.1:918710-919863 -
GCA_002237285.1.1:3333747-3334901 +
GCA_003288275.1.1:917705-918858 -
GCA_002863845.1.1:3241939-3243089 +
GCA_003095635.1.1:3978735-3979888 +
GCA_003073955.1.1:3339131-3340285 +
GCA_002854065.1.1:1661722-1662874 -
GCA_001900905.1.1:2568165-2569319 +
GCA_900174625.1.1:3134704-3135858 +
GCA_002442995.1.1:839036-840188 -
GCA_002224625.1.1:2874318-2875471 -
GCA_000743255.1.1:4411639-4412789 +
GCA_001900735.1.1:3153839-3154947 +
GCA_001900435.1.1:3347194-3348348 +
GCA_000019645.1.1:846456-847608 -
GCA_003030245.1.1:3723506-3724659 +
GCA_002953435.1.1:4560258-4561407 -
GCA_002811555.2.1:3179343-3180497 +
GCA_002215155.1.1:928781-929934 -
GCA_003180975.1.1:2574935-2576088 -
GCA_000148365.1.1:885443-886592 -
GCA_000019385.1.1:3090470-3091624 +
GCA_002893905.2.1:358850-360004 +
GCA_003204155.1.1:4129917-4131070 -
GCA_002201835.1.1:4392952-4394106 +
GCA_003855135.1.1:3422174-3423327 +
GCA_002214205.1.1:3230463-3231616 +
GCA_002357895.1.1:875589-876741 -
GCA_003204955.1.1:1290261-1291413 -
GCA_001515725.1.1:887397-888550 -
GCA_900474445.1.1:3132694-3133848 +
GCA_001579965.1.1:815592-816744 -
GCA_002142635.1.1:4837775-4838928 -
GCA_001559635.1.1:1652990-1654143 -
GCA_002591135.1.1:1774462-1775615 +
GCA_001566615.1.1:864381-865530 -
GCA_001566655.1.1:826356-827505 -
GCA_000010385.1.1:937398-938551 -
GCA_003336405.1.1:3940334-3941487 -
GCA_003325975.1.1:1871956-1873109 -
GCA_001558295.2.1:2002918-2004072 +
GCA_001900835.1.1:3675491-3676644 -
GCA_002787645.1.1:1697066-1698218 -
GCA_001683435.1.1:4437124-4438273 -
GCA_001280385.1.1:3191123-3192273 +
GCA_001901025.1.1:4533691-4534844 -
GCA_003203755.1.1:941998-943151 -
GCA_001901045.1.1:398011-399165 +
GCA_001577325.1.1:878757-879906 -
GCA_900186905.1.1:3030608-3031762 +
GCA_001542675.2.1:3055438-3056592 +
GCA_001901065.1.1:676037-677190 -
GCA_001901105.1.1:676037-677190 -
GCA_001900945.1.1:3323511-3324665 +
GCA_001900945.1.1:4439618-4440772 +
GCA_001644725.1.1:3648197-3649350 -
GCA_002224465.1.1:1998865-2000019 +
GCA_001900615.1.1:3264859-3266013 +
GCA_001513655.1.1:899514-900663 -
GCA_001900515.1.1:4379656-4380809 -
GCA_001901365.1.1:115946-117099 -
GCA_001901165.1.1:3277602-3278756 +
GCA_001901125.1.1:4089139-4090292 -
GCA_001677515.1.1:868273-869426 -
GCA_001678925.1.1:1625119-1626272 -
GCA_001693635.1.1:615948-617102 +
GCA_001675145.1.1:878593-879742 -
GCA_000026285.2.1:857485-858634 -
GCA_000258145.1.1:922611-923764 -
GCA_001663475.1.1:2391512-2392661 -
GCA_001027225.1.1:746843-747996 -
GCA_002796585.1.1:127632-128781 -
GCA_001660565.1.1:3179175-3180329 +
GCA_001618325.1.1:4494753-4495902 -
GCA_003031225.1.1:120646-121800 +
GCA_001596115.1.1:1618895-1620048 -
GCA_002310715.1.1:1550954-1552107 -
GCA_001900355.1.1:320142-321296 +
GCA_001900355.1.1:712122-713276 +
GCA_001900295.1.1:2078533-2079685 -
GCA_001280325.1.1:3177530-3178680 +
GCA_001442495.1.1:363242-364395 -
GCA_002310555.1.1:3180435-3181589 +
GCA_001735705.1.1:1559515-1560668 -
GCA_001721225.1.1:1185482-1186636 +
GCA_001276585.2.1:839363-840516 -
GCA_002302335.1.1:929234-930387 -
GCA_001051135.1.1:823114-824267 -
GCA_001039415.1.1:838195-839348 -
GCA_003073875.1.1:1335263-1336417 +
GCA_000725265.1.1:1446289-1447443 +
GCA_001007915.1.1:3780255-3781408 -
GCA_001021635.2.1:1910592-1911744 -
GCA_001901185.1.1:4498088-4499241 -
GCA_000987875.1.1:957999-959152 -
GCA_001518855.1.1:847026-848179 -
GCA_002788295.1.1:286499-287652 -
GCA_001308125.1.1:3785746-3786900 +
GCA_001900415.1.1:2841499-2842652 -
GCA_001280405.1.1:3338213-3339363 +
GCA_001280345.1.1:3338396-3339546 +
GCA_002393465.1.1:2594798-2595952 +
GCA_002393365.1.1:4870572-4871725 -
GCA_002302315.1.1:917393-918546 -
GCA_001900885.1.1:4449427-4450581 +
GCA_002310635.1.1:3388193-3389343 +
GCA_002163955.1.1:3108766-3109919 -
GCA_002310575.1.1:3429404-3430554 +
GCA_002844685.1.1:914810-915959 -
GCA_002077195.1.1:925849-927002 -
GCA_002787315.1.1:923583-924737 +
GCA_002787215.1.1:2618600-2619752 -
GCA_001900795.1.1:3251702-3252856 +
GCA_001901425.1.1:5229112-5230266 +
GCA_002142715.1.1:4896778-4897927 -
GCA_003254065.1.1:1599780-1600933 -
GCA_002079225.1.1:3031534-3032688 +
GCA_002078275.1.1:410820-411973 -
GCA_002180055.1.1:1974343-1975496 -
GCA_002105735.1.1:3211283-3212437 +
GCA_000299455.1.1:3530684-3531838 +
GCA_002237325.1.1:873398-874551 -
GCA_002237305.1.1:880271-881420 -
GCA_002180215.1.1:3666247-3667401 +
GCA_002192295.1.1:3573160-3574313 -
GCA_002192275.1.1:959472-960626 +
GCA_000468515.1.1:914213-915366 -
GCA_003073835.1.1:1738697-1739850 -
GCA_002180135.1.1:2760818-2761972 +
GCA_003288415.1.1:3092578-3093732 +
GCA_001900695.1.1:411472-412626 +
GCA_002215095.1.1:4090024-4091174 +
GCA_003355175.1.1:3578542-3579695 -
GCA_003176855.1.1:900848-902001 -
GCA_000183345.1.1:803844-804993 -
GCA_003122105.1.1:3196323-3197477 +
GCA_003591595.1.1:3090455-3091609 +
GCA_900184875.1.1:3124642-3125796 +
GCA_003111785.1.1:1346813-1347967 +
GCA_001420955.1.1:414612-415765 +
GCA_003571785.1.1:3313195-3314348 +
GCA_002078295.1.1:410854-412007 -
GCA_003491165.1.1:3515942-3517096 +
GCA_003410275.1.1:4104653-4105806 +
GCA_002850675.4.1:3183310-3184464 +
GCA_002855415.1.1:3357814-3358983 +
GCA_003571765.1.1:3186100-3187254 +
GCA_001900925.1.1:277778-278931 -
GCA_003491265.1.1:2181783-2182932 -
GCA_002903125.1.1:1070188-1071342 +
GCA_001693315.1.1:2027021-2028171 +
GCA_001900555.1.1:1358394-1359547 -
GCA_002944935.1.1:152725-153874 -
GCA_002945135.2.1:3094727-3095881 +
GCA_002860105.1.1:3145089-3146243 +
GCA_002870165.1.1:3159634-3160788 +
GCA_003112185.1.1:991208-992361 -
GCA_002164645.2.1:3285987-3287140 +
GCA_003112205.1.1:895740-896893 -
GCA_003044015.1.1:1628850-1629999 -
GCA_002009315.1.1:2817103-2818255 -
GCA_002999075.1.1:1338164-1339318 +
GCA_002968715.1.1:505679-506833 +
GCA_003043915.1.1:1613461-1614610 -
GCA_000831565.1.1:920405-921558 -
GCA_000819645.1.1:891715-892868 -
GCA_001679985.1.1:4557666-4558818 -
GCA_001566635.1.1:825705-826854 -
GCA_000464955.2.1:1635276-1636429 -
GCA_001901005.1.1:584797-585950 -
GCA_001021615.1.1:4682018-4683167 -
GCA_000017765.1.1:881379-882532 -
GCA_001886935.1.1:3227151-3228305 +
GCA_001888075.1.1:4342054-4343208 +
GCA_002966755.1.1:1529713-1530865 -
GCA_000026265.1.1:905513-906666 -
GCA_000025745.1.1:854129-855278 -
GCA_003020885.1.1:857174-858323 -
GCA_000026245.1.1:914865-916018 -
GCA_000010485.1.1:825627-826776 -
GCA_000245515.1.1:1069650-1070802 -
GCA_000014845.1.1:819054-820203 -
GCA_000091005.1.1:991317-992470 -
GCA_001021595.1.1:4881532-4882681 -
GCA_001900715.1.1:1424307-1425460 -
GCA_002012105.1.1:2486839-2487993 +
GCA_002844165.1.1:2026150-2027304 +
GCA_002012045.1.1:2106752-2107905 +
GCA_002803805.2.1:700050-701204 +
GCA_001901465.1.1:4760399-4761552 +
GCA_001900655.1.1:1251767-1252920 -
GCA_002761835.1.1:3011578-3012732 +
GCA_001678965.1.1:1031933-1033086 -
GCA_001860505.1.1:3533854-3535008 +
GCA_001721125.1.1:3768673-3769827 +
GCA_001886895.1.1:3515892-3517046 +
GCA_001660585.1.1:4228973-4230122 -
GCA_001677475.1.1:961830-962983 -
GCA_001900475.1.1:678515-679667 -
GCA_001750845.1.1:3143597-3144751 +
GCA_001900535.1.1:84347-85501 +
GCA_001900455.1.1:1255832-1256986 +
GCA_001900575.1.1:3170320-3171474 +

>787
GCA_001900315.1.1:3462849-3463977 +
GCA_001890365.1.1:1490174-1491299 -
GCA_001886535.1.1:910095-911224 -
GCA_001900375.1.1:651942-653066 +
GCA_000006925.2.1:800450-801579 -
GCA_000007405.1.1:796608-797737 -
GCA_002879975.1.1:1552874-1554003 -
GCA_000010745.1.1:939738-940867 -
GCA_000013265.1.1:819063-820192 -
GCA_002846135.1.1:827704-828833 -
GCA_003112145.1.1:893325-894454 -
GCA_002150905.1.1:3548233-3549358 -
GCA_000968515.1.1:883283-884412 -
GCA_001021855.1.1:782845-783974 -
GCA_000833145.1.1:809547-810676 -
GCA_000830035.1.1:840382-841511 -
GCA_000814145.2.1:917231-918360 -
GCA_002180275.1.1:3458416-3459544 +
GCA_000784925.1.1:917629-918754 -
GCA_000148605.1.1:2795387-2796515 +
GCA_002925525.1.1:4308722-4309847 -
GCA_000012025.1.1:726065-727194 -
GCA_000801185.2.1:1636888-1638017 -
GCA_000212715.2.1:882007-883136 -
GCA_001420935.1.1:1323083-1324212 -
GCA_000026345.1.1:841035-842164 -
GCA_000026545.1.1:822232-823361 -
GCA_002012125.1.1:2209427-2210556 -
GCA_002012145.1.1:3402605-3403733 +
GCA_002058765.1.1:3516987-3518115 +
GCA_000092525.1.1:846554-847679 -
GCA_000027125.1.1:968811-969940 -
GCA_000599625.1.1:2994077-2995205 +
GCA_000520035.1.1:925387-926516 -
GCA_002196475.1.1:3293233-3294362 -
GCA_001900775.1.1:3963180-3964309 -
GCA_000743955.1.1:779966-781095 -
GCA_002951855.1.1:3500918-3502043 -
GCA_001578125.1.1:3069386-3070515 -
GCA_000332755.1.1:1598249-1599378 -
GCA_002211725.1.1:1731689-1732818 -
GCA_003855115.1.1:197903-199027 +
GCA_001901145.1.1:2492987-2494115 +
GCA_002863685.1.1:1294110-1295239 -
GCA_003443795.1.1:3102395-3103523 +
GCA_001900595.1.1:991158-992287 -
GCA_001901315.1.1:2621523-2622651 +
GCA_001677495.1.1:978400-979529 -
GCA_002057355.1.1:3425385-3426513 +
GCA_000023665.1.1:2940874-2942002 +
GCA_002863885.1.1:3385070-3386198 +
GCA_000493755.1.1:864651-865780 -
GCA_002855325.1.1:3353472-3354600 +
GCA_002863665.1.1:3573503-3574631 +
GCA_000007445.1.1:878743-879872 -
GCA_002968735.1.1:1689889-1691014 -
GCA_000210475.1.1:959613-960742 -
GCA_000008865.2.1:980696-981825 -
GCA_001900495.1.1:1923711-1924839 +
GCA_003030025.1.1:4781635-4782764 -
GCA_002953455.1.1:3214469-3215597 +
GCA_000013305.1.1:871999-873128 -
GCA_001721525.1.1:894269-895394 -
GCA_003112225.1.1:1050102-1051231 -
GCA_002934895.1.1:1543639-1544767 +
GCA_000017985.1.1:849015-850144 -
GCA_000257275.1.1:876491-877620 -
GCA_003231115.1.1:2895504-2896632 +
GCA_002899475.1.1:3174390-3175518 +
GCA_000284495.1.1:809654-810783 -
GCA_000010765.1.1:945287-946416 -
GCA_002589795.1.1:4516455-4517583 +
GCA_002763995.1.1:3003382-3004510 +
GCA_002787545.1.1:3894783-3895911 +
GCA_000988385.1.1:850076-851205 -
GCA_000743995.1.1:798583-799712 -
GCA_000953035.1.1:761439-762568 -
GCA_002788115.1.1:4204636-4205761 -
GCA_000227625.1.1:891596-892725 -
GCA_002853715.1.1:3190943-3192071 +
GCA_001969285.3.1:3158128-3159256 +
GCA_002853805.1.1:3310064-3311192 +
GCA_002310655.1.1:3373776-3374900 +
GCA_002853655.1.1:3447021-3448149 +
GCA_003033905.1.1:3014365-3015493 +
GCA_002196495.1.1:3311666-3312794 +
GCA_003344465.1.1:3182267-3183395 +
GCA_002812545.1.1:4274769-4275913 -
GCA_001682305.2.1:3408951-3410079 +
GCA_003443815.1.1:3117197-3118325 +
GCA_003352425.1.1:3214356-3215484 +
GCA_002996665.1.1:3401361-3402490 -
GCA_003413625.1.1:3234324-3235452 +
GCA_002156845.1.1:934879-936008 -
GCA_002057245.1.1:3725481-3726609 +
GCA_002214745.2.1:3568875-3570003 +
GCA_002716885.1.1:896428-897557 -
GCA_002357875.1.1:875923-877052 -
GCA_002224605.1.1:4672449-4673574 -
GCA_002056145.1.1:3623652-3624781 -
GCA_000971615.1.1:1684140-1685268 +
GCA_002952695.1.1:3370668-3371796 +
GCA_001901405.1.1:3616988-3618117 -
GCA_002163655.1.1:3217637-3218766 -
GCA_000013585.1.1:836430-837559 -
GCA_001721205.1.1:4004639-4005768 -
GCA_000801165.1.1:1665106-1666235 -
GCA_000147855.3.1:3186551-3187679 +
GCA_002012005.1.1:4545823-4546951 +
GCA_002012225.1.1:1436017-1437141 +
GCA_003030365.1.1:1678775-1679904 -
GCA_000233895.1.1:878858-879987 -
GCA_001900635.1.1:1395179-1396308 -
GCA_002442535.1.1:2978531-2979655 +
GCA_000829985.1.1:855033-856162 -
GCA_002903105.1.1:1043600-1044728 +
GCA_002993265.1.1:654257-655385 +
GCA_002764015.1.1:757784-758912 +
GCA_002055635.1.1:897651-898779 +
GCA_000800845.2.1:803269-804398 -
GCA_003570765.1.1:915928-917057 -
GCA_002163935.1.1:146855-147984 -
GCA_002240095.1.1:93706-94835 -
GCA_002024865.1.1:820356-821485 -
GCA_002803905.1.1:3137819-3138947 +
GCA_000599665.1.1:1555738-1556867 -
GCA_001559615.2.1:1568428-1569557 -
GCA_002142695.1.1:4838228-4839356 +
GCA_002285755.1.1:808573-809702 -
GCA_002220215.1.1:2523968-2525097 -
GCA_002056065.1.1:1371367-1372495 +
GCA_003268695.1.1:3052679-3053807 +
GCA_001485455.1.1:1677372-1678497 -
GCA_002011945.1.1:3435002-3436130 +
GCA_003586045.1.1:1028542-1029671 -
GCA_000497505.1.1:711420-712548 +
GCA_003433275.1.1:908838-909967 -
GCA_002240135.1.1:3601777-3602905 +
GCA_001900965.1.1:670747-671876 -
GCA_002090355.1.1:822565-823694 -
GCA_001900815.1.1:2071274-2072403 -
GCA_003013205.1.1:1585451-1586580 -
GCA_002007705.1.1:940591-941720 -
GCA_003051985.2.1:3124913-3126041 +
GCA_003346835.1.1:1798243-1799371 +
GCA_003181035.1.1:2903614-2904742 +
GCA_000258025.1.1:4160192-4161320 +
GCA_002853965.1.1:3401514-3402642 +
GCA_002310735.1.1:3021214-3022342 +
GCA_002055605.1.1:3511637-3512765 +
GCA_001936315.1.1:3524210-3525338 +
GCA_000184185.1.1:926512-927641 -
GCA_003546975.1.1:4362817-4363946 -
GCA_003571685.1.1:4942081-4943209 +
GCA_001900335.1.1:2576515-2577644 -
GCA_002310675.1.1:3163621-3164749 +
GCA_002240075.1.1:916555-917684 -
GCA_001580175.1.1:797174-798303 -
GCA_900092615.1.1:2317173-2318301 +
GCA_003112165.1.1:2814739-2815867 +
GCA_003265245.1.1:1584581-1585706 -
GCA_900474495.1.1:3081959-3083087 +
GCA_000285655.3.1:867187-868316 -
GCA_002012305.1.1:2670028-2671156 +
GCA_000783735.2.1:3425592-3426720 +
GCA_002763515.3.1:860170-861299 -
GCA_000017745.1.1:904423-905552 -
GCA_002240115.1.1:4203190-4204318 +
GCA_000005845.2.1:856390-857519 -
GCA_001901215.1.1:2482964-2484092 +
GCA_002142675.1.1:2322486-2323611 -
GCA_000813165.1.1:3741871-3743000 -
GCA_002310615.1.1:3225637-3226765 +
GCA_002163695.1.1:3264184-3265313 -
GCA_003342715.1.1:792-1920 +
GCA_002860085.1.1:4663880-4665008 +
GCA_003571825.1.1:313641-314769 +
GCA_002786655.1.1:2582344-2583473 -
GCA_003180995.1.1:887221-888345 +
GCA_002278115.2.1:3351921-3353045 +
GCA_000012005.1.1:722421-723549 +
GCA_001901085.1.1:4680344-4681472 +
GCA_900474625.1.1:3009539-3010667 +
GCA_002310695.1.1:3249277-3250401 +
GCA_002116715.1.1:3667578-3668706 +
GCA_001900675.1.1:118844-119973 -
GCA_002787935.1.1:1238167-1239295 +
GCA_002494365.2.1:597619-598748 -
GCA_001900395.1.1:2376043-2377171 +
GCA_002011985.1.1:3017581-3018706 -
GCA_003112245.1.1:918633-919762 -
GCA_001610755.1.1:940139-941268 -
GCA_000022245.1.1:814188-815317 -
GCA_002310595.1.1:3323976-3325100 +
GCA_002357915.1.1:991793-992922 -
GCA_002215115.1.1:934647-935775 -
GCA_002156825.1.1:934879-936008 -
GCA_003287245.1.1:1261292-1262420 +
GCA_001901445.1.1:2854765-2855894 -
GCA_002180095.1.1:3740906-3742034 +
GCA_001029125.1.1:847547-848676 -
GCA_001900985.1.1:4968939-4970067 +
GCA_002164635.3.1:1243340-1244464 +
GCA_000219515.3.1:906974-908099 -
GCA_003073815.1.1:4639874-4641002 +
GCA_900174635.1.1:3135987-3137115 +
GCA_003402955.1.1:1796069-1797198 -
GCA_002948655.1.1:690131-691260 -
GCA_002012185.1.1:2816972-2818101 -
GCA_003351385.1.1:1739747-1740876 -
GCA_000020185.1.1:2329193-2330321 +
GCA_003288295.1.1:919314-920443 -
GCA_000967155.1.1:920324-921453 -
GCA_002237285.1.1:3332158-3333286 +
GCA_003288275.1.1:919319-920448 -
GCA_002863845.1.1:3240350-3241478 +
GCA_003095635.1.1:3977146-3978274 +
GCA_003073955.1.1:3337542-3338670 +
GCA_002854065.1.1:1663335-1664464 -
GCA_001900905.1.1:2566576-2567704 +
GCA_900174625.1.1:3133115-3134243 +
GCA_002442995.1.1:840649-841778 -
GCA_002224625.1.1:2875932-2877057 -
GCA_000743255.1.1:4410050-4411178 +
GCA_001900735.1.1:3152250-3153378 +
GCA_001900435.1.1:3345605-3346733 +
GCA_000019645.1.1:848069-849198 -
GCA_003030245.1.1:3721917-3723045 +
GCA_002953435.1.1:4561868-4562997 -
GCA_002811555.2.1:3177754-3178882 +
GCA_002215155.1.1:930395-931524 -
GCA_003180975.1.1:2576549-2577678 -
GCA_000148365.1.1:887053-888182 -
GCA_000019385.1.1:3088881-3090009 +
GCA_002893905.2.1:357261-358389 +
GCA_003204155.1.1:4131531-4132660 -
GCA_002201835.1.1:4391363-4392491 +
GCA_003855135.1.1:3420585-3421713 +
GCA_002214205.1.1:3228878-3230002 +
GCA_002357895.1.1:877202-878331 -
GCA_003204955.1.1:1291874-1293003 -
GCA_001515725.1.1:889011-890140 -
GCA_900474445.1.1:3131105-3132233 +
GCA_001579965.1.1:817205-818334 -
GCA_002142635.1.1:4839389-4840514 -
GCA_001559635.1.1:1654604-1655733 -
GCA_002591135.1.1:1772877-1774001 +
GCA_001566615.1.1:865991-867120 -
GCA_001566655.1.1:827966-829095 -
GCA_000010385.1.1:939012-940141 -
GCA_003336405.1.1:3941948-3943077 -
GCA_003325975.1.1:1873570-1874699 -
GCA_001558295.2.1:2001333-2002457 +
GCA_001900835.1.1:3677105-3678234 -
GCA_002787645.1.1:1698679-1699808 -
GCA_001683435.1.1:4438734-4439863 -
GCA_001280385.1.1:3189534-3190662 +
GCA_001901025.1.1:4535305-4536434 -
GCA_003203755.1.1:943612-944741 -
GCA_001901045.1.1:396422-397550 +
GCA_001577325.1.1:880367-881496 -
GCA_900186905.1.1:3029019-3030147 +
GCA_001542675.2.1:3053849-3054977 +
GCA_001901065.1.1:677651-678780 -
GCA_001901105.1.1:677651-678780 -
GCA_001900945.1.1:3321922-3323050 +
GCA_001900945.1.1:4438029-4439157 +
GCA_001644725.1.1:3649811-3650940 -
GCA_002224465.1.1:1997280-1998404 +
GCA_001900615.1.1:3263270-3264398 +
GCA_001513655.1.1:901124-902253 -
GCA_001900515.1.1:4381270-4382399 -
GCA_001901365.1.1:117560-118689 -
GCA_001901165.1.1:3276013-3277141 +
GCA_001901125.1.1:4090753-4091882 -
GCA_001677515.1.1:869887-871016 -
GCA_001678925.1.1:1626733-1627862 -
GCA_001693635.1.1:614359-615487 +
GCA_001675145.1.1:880203-881332 -
GCA_000026285.2.1:859095-860224 -
GCA_000258145.1.1:924225-925354 -
GCA_001663475.1.1:2393122-2394251 -
GCA_001027225.1.1:748457-749586 -
GCA_002796585.1.1:129242-130371 -
GCA_001660565.1.1:3177586-3178714 +
GCA_001618325.1.1:4496363-4497492 -
GCA_003031225.1.1:119057-120185 +
GCA_001596115.1.1:1620509-1621638 -
GCA_002310715.1.1:1552568-1553697 -
GCA_001900355.1.1:318553-319681 +
GCA_001900355.1.1:710533-711661 +
GCA_001900295.1.1:2080146-2081271 -
GCA_001280325.1.1:3175941-3177069 +
GCA_001442495.1.1:364856-365985 -
GCA_002310555.1.1:3178846-3179974 +
GCA_001735705.1.1:1561129-1562258 -
GCA_001721225.1.1:1183893-1185021 +
GCA_001276585.2.1:840977-842106 -
GCA_002302335.1.1:930848-931977 -
GCA_001051135.1.1:824728-825857 -
GCA_001039415.1.1:839809-840938 -
GCA_003073875.1.1:1333674-1334802 +
GCA_000725265.1.1:1444700-1445828 +
GCA_001007915.1.1:3781869-3782998 -
GCA_001021635.2.1:1912205-1913334 -
GCA_001901185.1.1:4499702-4500831 -
GCA_000987875.1.1:959613-960742 -
GCA_001518855.1.1:848640-849765 -
GCA_002788295.1.1:288113-289242 -
GCA_001308125.1.1:3784157-3785285 +
GCA_001900415.1.1:2843113-2844242 -
GCA_001280405.1.1:3336624-3337752 +
GCA_001280345.1.1:3336807-3337935 +
GCA_002393465.1.1:2593209-2594337 +
GCA_002393365.1.1:4872186-4873315 -
GCA_002302315.1.1:919007-920136 -
GCA_001900885.1.1:4447838-4448966 +
GCA_002310635.1.1:3386604-3387732 +
GCA_002163955.1.1:3110380-3111509 -
GCA_002310575.1.1:3427815-3428943 +
GCA_002844685.1.1:916420-917549 -
GCA_002077195.1.1:927463-928592 -
GCA_002787315.1.1:921994-923122 +
GCA_002787215.1.1:2620213-2621338 -
GCA_001900795.1.1:3250113-3251241 +
GCA_001901425.1.1:5227523-5228651 +
GCA_002142715.1.1:4898388-4899517 -
GCA_003254065.1.1:1601394-1602523 -
GCA_002079225.1.1:3029945-3031073 +
GCA_002078275.1.1:412434-413563 -
GCA_002180055.1.1:1975957-1977086 -
GCA_002105735.1.1:3209694-3210822 +
GCA_000299455.1.1:3529095-3530223 +
GCA_002237325.1.1:875012-876141 -
GCA_002237305.1.1:881881-883010 -
GCA_002180215.1.1:3664658-3665786 +
GCA_002192295.1.1:3574774-3575903 -
GCA_002192275.1.1:957883-959011 +
GCA_000468515.1.1:915827-916956 -
GCA_003073835.1.1:1740311-1741440 -
GCA_002180135.1.1:2759229-2760357 +
GCA_003288415.1.1:3090989-3092117 +
GCA_001900695.1.1:409887-411011 +
GCA_002215095.1.1:4088435-4089563 +
GCA_003355175.1.1:3580156-3581285 -
GCA_003176855.1.1:902462-903591 -
GCA_000183345.1.1:805454-806583 -
GCA_003122105.1.1:3194734-3195862 +
GCA_003591595.1.1:3088866-3089994 +
GCA_900184875.1.1:3123053-3124181 +
GCA_003111785.1.1:1345224-1346352 +
GCA_001420955.1.1:413023-414151 +
GCA_003571785.1.1:3311610-3312734 +
GCA_002078295.1.1:412468-413597 -
GCA_003491165.1.1:3514353-3515481 +
GCA_003410275.1.1:4103064-4104192 +
GCA_002850675.4.1:3181721-3182849 +
GCA_002855415.1.1:3347055-3348183 +
GCA_003571765.1.1:3184511-3185639 +
GCA_001900925.1.1:279392-280521 -
GCA_003491265.1.1:2183393-2184522 -
GCA_002903125.1.1:1068599-1069727 +
GCA_001693315.1.1:2025432-2026560 +
GCA_001900555.1.1:1360008-1361137 -
GCA_002944935.1.1:154335-155457 -
GCA_002945135.2.1:3093138-3094266 +
GCA_002860105.1.1:3143500-3144628 +
GCA_002870165.1.1:3158045-3159173 +
GCA_003112185.1.1:992822-993951 -
GCA_002164645.2.1:3284402-3285526 +
GCA_003112205.1.1:897354-898483 -
GCA_003044015.1.1:1630460-1631589 -
GCA_002009315.1.1:2818716-2819845 -
GCA_002999075.1.1:1336575-1337703 +
GCA_002968715.1.1:504090-505218 +
GCA_003043915.1.1:1615071-1616200 -
GCA_000831565.1.1:922019-923148 -
GCA_000819645.1.1:893329-894458 -
GCA_001679985.1.1:4559279-4560408 -
GCA_001566635.1.1:827315-828444 -
GCA_000464955.2.1:1636890-1638019 -
GCA_001901005.1.1:586411-587540 -
GCA_001021615.1.1:4683628-4684757 -
GCA_000017765.1.1:882993-884122 -
GCA_001886935.1.1:3225562-3226690 +
GCA_001888075.1.1:4340465-4341593 +
GCA_002966755.1.1:1531326-1532451 -
GCA_000026265.1.1:907127-908256 -
GCA_000025745.1.1:855739-856868 -
GCA_003020885.1.1:858784-859913 -
GCA_000026245.1.1:916479-917608 -
GCA_000010485.1.1:827237-828366 -
GCA_000245515.1.1:1071263-1072392 -
GCA_000014845.1.1:820664-821793 -
GCA_000091005.1.1:992931-994060 -
GCA_001021595.1.1:4883142-4884271 -
GCA_001900715.1.1:1425921-1427050 -
GCA_002012105.1.1:2485250-2486378 +
GCA_002844165.1.1:2024561-2025689 +
GCA_002012045.1.1:2105167-2106291 +
GCA_002803805.2.1:698461-699589 +
GCA_001901465.1.1:4758814-4759938 +
GCA_001900655.1.1:1253381-1254510 -
GCA_002761835.1.1:3009989-3011117 +
GCA_001678965.1.1:1033547-1034676 -
GCA_001860505.1.1:3532265-3533393 +
GCA_001721125.1.1:3767084-3768212 +
GCA_001886895.1.1:3514303-3515431 +
GCA_001660585.1.1:4230583-4231712 -
GCA_001677475.1.1:963444-964573 -
GCA_001900475.1.1:680128-681257 -
GCA_001750845.1.1:3142008-3143136 +
GCA_001900535.1.1:82758-83886 +
GCA_001900455.1.1:1254243-1255371 +
GCA_001900575.1.1:3168731-3169859 +

>786
GCA_001900315.1.1:3453003-3461503 +
GCA_001890365.1.1:1498121-1506619 -
GCA_001886535.1.1:913056-921543 -
GCA_001900375.1.1:636637-645125 +
GCA_000006925.2.1:803411-812001 -
GCA_000007405.1.1:799569-808159 -
GCA_002879975.1.1:1555835-1564322 -
GCA_000010745.1.1:943973-952460 -
GCA_000013265.1.1:820566-829053 -
GCA_002846135.1.1:829207-837694 -
GCA_003112145.1.1:896286-904876 -
GCA_002150905.1.1:3556180-3564770 -
GCA_000968515.1.1:886244-894731 -
GCA_001021855.1.1:785806-794396 -
GCA_000833145.1.1:812435-820922 -
GCA_000830035.1.1:843270-851757 -
GCA_000814145.2.1:920192-928679 -
GCA_002180275.1.1:3446824-3455324 +
GCA_000784925.1.1:925574-934163 -
GCA_000148605.1.1:2786525-2795013 +
GCA_002925525.1.1:4316669-4325156 -
GCA_000012025.1.1:729026-737513 -
GCA_000801185.2.1:1641123-1649713 -
GCA_000212715.2.1:884968-893558 -
GCA_001420935.1.1:1326044-1334531 -
GCA_000026345.1.1:843999-852588 -
GCA_000026545.1.1:823735-832221 -
GCA_002012125.1.1:2212388-2220875 -
GCA_002012145.1.1:3393743-3402231 +
GCA_002058765.1.1:3506667-3515155 +
GCA_000092525.1.1:854501-863091 -
GCA_000027125.1.1:971765-980264 -
GCA_000599625.1.1:2983654-2992245 +
GCA_000520035.1.1:928348-936835 -
GCA_002196475.1.1:3296194-3304681 -
GCA_001900775.1.1:3966141-3974628 -
GCA_000743955.1.1:782927-791517 -
GCA_002951855.1.1:3508865-3517352 -
GCA_001578125.1.1:3072347-3080937 -
GCA_000332755.1.1:1601210-1609697 -
GCA_002211725.1.1:1734650-1743244 -
GCA_003855115.1.1:182490-191081 +
GCA_001901145.1.1:2481381-2489881 +
GCA_002863685.1.1:1297071-1305558 -
GCA_003443795.1.1:3092075-3100563 +
GCA_001900595.1.1:961016-969516 +
GCA_001901315.1.1:2611834-2620312 +
GCA_001677495.1.1:982640-991127 -
GCA_002057355.1.1:3413791-3422279 +
GCA_000023665.1.1:2930627-2939115 +
GCA_002863885.1.1:3374750-3383238 +
GCA_000493755.1.1:866154-874641 -
GCA_002855325.1.1:3343049-3351640 +
GCA_002863665.1.1:3563183-3571671 +
GCA_000007445.1.1:880246-888733 -
GCA_002968735.1.1:1697836-1706323 -
GCA_000210475.1.1:962574-971061 -
GCA_000008865.2.1:983584-992173 -
GCA_001900495.1.1:1912112-1920600 +
GCA_003030025.1.1:4784596-4793083 -
GCA_002953455.1.1:3204149-3212637 +
GCA_000013305.1.1:873502-881989 -
GCA_001721525.1.1:902214-910803 -
GCA_003112225.1.1:1054337-1062824 -
GCA_002934895.1.1:1533213-1541807 +
GCA_000017985.1.1:851903-860390 -
GCA_000257275.1.1:879452-887939 -
GCA_003231115.1.1:2885081-2893672 +
GCA_002899475.1.1:3162796-3171284 +
GCA_000284495.1.1:811157-819644 -
GCA_000010765.1.1:948244-956731 -
GCA_002589795.1.1:4506135-4514623 +
GCA_002763995.1.1:2994520-3003008 +
GCA_002787545.1.1:3884463-3892951 +
GCA_000988385.1.1:853037-861524 -
GCA_000743995.1.1:801544-810134 -
GCA_000953035.1.1:764400-772990 -
GCA_002788115.1.1:4212583-4221070 -
GCA_000227625.1.1:894560-903149 -
GCA_002853715.1.1:3180617-3189117 +
GCA_001969285.3.1:3147808-3156296 +
GCA_002853805.1.1:3299744-3308232 +
GCA_002310655.1.1:3358455-3366954 +
GCA_002853655.1.1:3436598-3445189 +
GCA_003033905.1.1:3004045-3012533 +
GCA_002196495.1.1:3301346-3309834 +
GCA_003344465.1.1:3173405-3181893 +
GCA_002812545.1.1:4277745-4286232 -
GCA_001682305.2.1:3398631-3407119 +
GCA_003443815.1.1:3106877-3115365 +
GCA_003352425.1.1:3204036-3212524 +
GCA_002996665.1.1:3405596-3414095 -
GCA_003413625.1.1:3224004-3232492 +
GCA_002156845.1.1:937836-946323 -
GCA_002057245.1.1:3712621-3721109 +
GCA_002214745.2.1:3557269-3565769 +
GCA_002716885.1.1:900668-909258 -
GCA_002357875.1.1:880157-888644 -
GCA_002224605.1.1:4680396-4688986 -
GCA_002056145.1.1:3626613-3635100 -
GCA_000971615.1.1:1673825-1682313 +
GCA_002796445.1.1:2400030-2408621 +
GCA_002952695.1.1:3359062-3367562 +
GCA_001901405.1.1:3621223-3629813 -
GCA_002163655.1.1:3221877-3230376 -
GCA_000013585.1.1:839391-847982 -
GCA_001721205.1.1:4007527-4016012 -
GCA_000801165.1.1:1668062-1676652 -
GCA_000147855.3.1:3174957-3183445 +
GCA_002012005.1.1:4535503-4543991 +
GCA_002012225.1.1:1420607-1429197 +
GCA_003030365.1.1:1681736-1690223 -
GCA_000233895.1.1:880361-888848 -
GCA_001900635.1.1:1398140-1406627 -
GCA_002442535.1.1:2963118-2971709 +
GCA_000829985.1.1:857994-866481 -
GCA_002903105.1.1:1033174-1041768 +
GCA_002993265.1.1:644010-652498 +
GCA_002764015.1.1:748922-757410 +
GCA_002055635.1.1:886059-894559 +
GCA_000800845.2.1:804772-813259 -
GCA_003570765.1.1:920168-928758 -
GCA_002163935.1.1:151095-159685 -
GCA_002240095.1.1:96667-105257 -
GCA_002024865.1.1:821859-830346 -
GCA_002803905.1.1:3127499-3135987 +
GCA_000599665.1.1:1563685-1572172 -
GCA_001559615.2.1:1571316-1579803 -
GCA_002142695.1.1:4827908-4836396 +
GCA_002285755.1.1:810076-818563 -
GCA_002220215.1.1:2528208-2536706 -
GCA_002056065.1.1:1360944-1369535 +
GCA_003268695.1.1:3042359-3050847 +
GCA_001485455.1.1:1685318-1693907 -
GCA_002011945.1.1:3423391-3431891 +
GCA_003586045.1.1:1032782-1041372 -
GCA_000497505.1.1:694256-702684 +
GCA_003433275.1.1:913073-921572 -
GCA_002240135.1.1:3591354-3599945 +
GCA_001900965.1.1:674987-683486 -
GCA_002090355.1.1:825453-833940 -
GCA_001900815.1.1:2075514-2084013 -
GCA_003013205.1.1:1588412-1596899 -
GCA_002007705.1.1:943552-952039 -
GCA_003051985.2.1:3114593-3123081 +
GCA_003346835.1.1:1789381-1797869 +
GCA_003181035.1.1:2894752-2903240 +
GCA_000258025.1.1:4148598-4157086 +
GCA_002853965.1.1:3391091-3399682 +
GCA_002310735.1.1:3010894-3019382 +
GCA_002055605.1.1:3498777-3507265 +
GCA_001936315.1.1:3513787-3522378 +
GCA_000184185.1.1:930747-939234 -
GCA_003546975.1.1:4364320-4372807 -
GCA_003571685.1.1:4931656-4940246 +
GCA_001900335.1.1:2579471-2587970 -
GCA_002310675.1.1:3153301-3161789 +
GCA_002240075.1.1:919516-928106 -
GCA_001580175.1.1:800135-808725 -
GCA_900092615.1.1:2306853-2315341 +
GCA_003112165.1.1:2803145-2811633 +
GCA_003265245.1.1:1592527-1601117 -
GCA_900474495.1.1:3071639-3080127 +
GCA_000285655.3.1:868690-877177 -
GCA_002012305.1.1:2661166-2669654 +
GCA_000783735.2.1:3415169-3423760 +
GCA_002763515.3.1:861673-870160 -
GCA_000017745.1.1:908663-917253 -
GCA_002240115.1.1:4192767-4201358 +
GCA_000005845.2.1:859351-867838 -
GCA_001901215.1.1:2471358-2479858 +
GCA_002142675.1.1:2330433-2338920 -
GCA_000813165.1.1:3743374-3751861 -
GCA_002310615.1.1:3215323-3223811 +
GCA_002163695.1.1:3268419-3276906 -
GCA_003342715.1.1:4911069-4919660 +
GCA_002860085.1.1:4652286-4660774 +
GCA_003571825.1.1:304779-313267 +
GCA_002786655.1.1:2585305-2593792 -
GCA_003180995.1.1:871911-880399 +
GCA_002278115.2.1:3336611-3345099 +
GCA_000012005.1.1:705244-713672 +
GCA_001901085.1.1:4670029-4678517 +
GCA_900474625.1.1:2999117-3007707 +
GCA_002310695.1.1:3233867-3242457 +
GCA_002116715.1.1:3655968-3664468 +
GCA_001900675.1.1:123083-131673 -
GCA_002787935.1.1:1226556-1235056 +
GCA_002494365.2.1:600580-609067 -
GCA_001900395.1.1:2367181-2375669 +
GCA_002011985.1.1:3025528-3034027 -
GCA_003112245.1.1:921590-930077 -
GCA_001610755.1.1:943100-951587 -
GCA_000022245.1.1:817149-825739 -
GCA_002310595.1.1:3308655-3317154 +
GCA_002357915.1.1:994748-1003247 -
GCA_002215115.1.1:937601-946100 -
GCA_002156825.1.1:937836-946323 -
GCA_003287245.1.1:1251045-1259533 +
GCA_001901445.1.1:2859005-2867504 -
GCA_002180095.1.1:3729314-3737814 +
GCA_001029125.1.1:850508-858995 -
GCA_001900985.1.1:4958619-4967107 +
GCA_002164635.3.1:1228030-1236518 +
GCA_000219515.3.1:914921-923419 -
GCA_003073815.1.1:4629554-4638042 +
GCA_900174635.1.1:3125667-3134155 +
GCA_003402955.1.1:1799030-1807517 -
GCA_002948655.1.1:693086-701573 -
GCA_002012185.1.1:2819933-2828420 -
GCA_003351385.1.1:1742708-1751195 -
GCA_000020185.1.1:2318873-2327361 +
GCA_003288295.1.1:922271-930758 -
GCA_000967155.1.1:924559-933058 -
GCA_002237285.1.1:3321735-3330326 +
GCA_003288275.1.1:922276-930763 -
GCA_002863845.1.1:3231376-3239976 +
GCA_003095635.1.1:3966820-3975320 +
GCA_003073955.1.1:3327222-3335710 +
GCA_002854065.1.1:1666296-1674783 -
GCA_001900905.1.1:2554977-2563465 +
GCA_900174625.1.1:3122795-3131283 +
GCA_002442995.1.1:843610-852200 -
GCA_002224625.1.1:2883879-2892469 -
GCA_000743255.1.1:4401188-4409676 +
GCA_001900735.1.1:3141924-3150424 +
GCA_001900435.1.1:3335182-3343773 +
GCA_000019645.1.1:851030-859517 -
GCA_003030245.1.1:3711604-3720092 +
GCA_002953435.1.1:4563371-4571858 -
GCA_002811555.2.1:3167434-3175922 +
GCA_002215155.1.1:933351-941838 -
GCA_003180975.1.1:2579510-2587997 -
GCA_000148365.1.1:888556-897043 -
GCA_000019385.1.1:3079192-3087670 +
GCA_002893905.2.1:346941-355429 +
GCA_003204155.1.1:4134492-4142979 -
GCA_002201835.1.1:4381043-4389531 +
GCA_003855135.1.1:3410162-3418753 +
GCA_002214205.1.1:3213467-3222057 +
GCA_002357895.1.1:881436-889923 -
GCA_003204955.1.1:1296108-1304595 -
GCA_001515725.1.1:891972-900459 -
GCA_900474445.1.1:3120785-3129273 +
GCA_001579965.1.1:820166-828756 -
GCA_002142635.1.1:4847336-4855926 -
GCA_001559635.1.1:1657492-1665979 -
GCA_002591135.1.1:1757567-1766055 +
GCA_001566615.1.1:867494-875980 -
GCA_001566655.1.1:829469-837954 -
GCA_000010385.1.1:943247-951734 -
GCA_003336405.1.1:3946188-3954778 -
GCA_003325975.1.1:1877805-1886292 -
GCA_001558295.2.1:1985920-1994511 +
GCA_001900835.1.1:3680066-3688553 -
GCA_002787645.1.1:1702913-1711400 -
GCA_001683435.1.1:4440237-4448724 -
GCA_001280385.1.1:3180672-3189160 +
GCA_001901025.1.1:4538261-4546748 -
GCA_003203755.1.1:946569-955056 -
GCA_001901045.1.1:386107-394595 +
GCA_001577325.1.1:881870-890357 -
GCA_900186905.1.1:3018699-3027187 +
GCA_001542675.2.1:3043427-3052018 +
GCA_001901065.1.1:681887-690386 -
GCA_001901105.1.1:681886-690385 -
GCA_001900945.1.1:3310220-3318811 +
GCA_001644725.1.1:3654051-3662550 -
GCA_002224465.1.1:1981868-1990459 +
GCA_001900615.1.1:3252950-3261438 +
GCA_001513655.1.1:902627-911114 -
GCA_001900515.1.1:4385505-4393992 -
GCA_001901365.1.1:120521-129008 -
GCA_001901165.1.1:3264407-3272907 +
GCA_001901125.1.1:4094988-4103475 -
GCA_001677515.1.1:872848-881438 -
GCA_001678925.1.1:1629621-1638108 -
GCA_001693635.1.1:602748-611248 +
GCA_001675145.1.1:881706-890193 -
GCA_000026285.2.1:860598-869085 -
GCA_000258145.1.1:928460-936947 -
GCA_001663475.1.1:2394625-2403112 -
GCA_001027225.1.1:751418-759905 -
GCA_002796585.1.1:130745-139232 -
GCA_001660565.1.1:3165884-3174475 +
GCA_001618325.1.1:4497866-4506353 -
GCA_003031225.1.1:108737-117225 +
GCA_001596115.1.1:1623397-1631884 -
GCA_002310715.1.1:1555529-1564016 -
GCA_001900355.1.1:308226-316726 +
GCA_001900355.1.1:700206-708706 +
GCA_001900295.1.1:2088093-2096591 -
GCA_001280325.1.1:3167080-3175567 +
GCA_001442495.1.1:367817-376304 -
GCA_002310555.1.1:3167252-3175740 +
GCA_001735705.1.1:1564090-1572577 -
GCA_001721225.1.1:1173647-1182134 +
GCA_001276585.2.1:843938-852425 -
GCA_002302335.1.1:935083-943570 -
GCA_001051135.1.1:827689-836176 -
GCA_001039415.1.1:842697-851184 -
GCA_003073875.1.1:1322080-1330568 +
GCA_000725265.1.1:1431741-1440332 +
GCA_001007915.1.1:3786104-3794603 -
GCA_001021635.2.1:1915160-1923659 -
GCA_001901185.1.1:4502658-4511145 -
GCA_000987875.1.1:962574-971061 -
GCA_001518855.1.1:856587-865177 -
GCA_002788295.1.1:291074-299561 -
GCA_001308125.1.1:3773837-3782325 +
GCA_001900415.1.1:2846074-2854664 -
GCA_001280405.1.1:3327762-3336250 +
GCA_001280345.1.1:3327945-3336433 +
GCA_002393465.1.1:2581603-2590103 +
GCA_002393365.1.1:4876421-4884920 -
GCA_002302315.1.1:923242-931741 -
GCA_001900885.1.1:4436239-4444727 +
GCA_002310635.1.1:3377742-3386230 +
GCA_002163955.1.1:3114620-3123119 -
GCA_002310575.1.1:3418953-3427441 +
GCA_002844685.1.1:917923-926410 -
GCA_002077195.1.1:930424-938911 -
GCA_002787315.1.1:911674-920162 +
GCA_002787215.1.1:2628160-2636647 -
GCA_001900795.1.1:3239793-3248281 +
GCA_001901425.1.1:5215929-5224417 +
GCA_002142715.1.1:4899891-4908378 -
GCA_003254065.1.1:1604355-1612842 -
GCA_002079225.1.1:3019625-3028113 +
GCA_002078275.1.1:415322-423809 -
GCA_002180055.1.1:1978918-1987405 -
GCA_002105735.1.1:3199374-3207862 +
GCA_000299455.1.1:3517489-3525989 +
GCA_002237325.1.1:879252-887842 -
GCA_002237305.1.1:883384-891871 -
GCA_002180215.1.1:3654338-3662826 +
GCA_002192295.1.1:3577735-3586222 -
GCA_002192275.1.1:947563-956051 +
GCA_000468515.1.1:920062-928549 -
GCA_003073835.1.1:1743272-1751759 -
GCA_002180135.1.1:2748909-2757397 +
GCA_003288415.1.1:3079395-3087883 +
GCA_001900695.1.1:394582-403070 +
GCA_002215095.1.1:4079573-4088061 +
GCA_003355175.1.1:3584391-3592878 -
GCA_003176855.1.1:906702-915292 -
GCA_000183345.1.1:806957-815444 -
GCA_003122105.1.1:3183170-3191652 +
GCA_003591595.1.1:3079177-3087655 +
GCA_900184875.1.1:3112733-3121221 +
GCA_003111785.1.1:1334904-1343392 +
GCA_001420955.1.1:402697-411197 +
GCA_003571785.1.1:3296300-3304788 +
GCA_002078295.1.1:415356-423843 -
GCA_003491165.1.1:3502747-3511247 +
GCA_003410275.1.1:4091472-4099960 +
GCA_002850675.4.1:3171402-3179890 +
GCA_002855415.1.1:3336632-3345223 +
GCA_003571765.1.1:3174191-3182679 +
GCA_001900925.1.1:283632-292119 -
GCA_003491265.1.1:2184896-2193382 -
GCA_002903125.1.1:1058279-1066767 +
GCA_001693315.1.1:2016570-2025058 +
GCA_001900555.1.1:1362969-1371456 -
GCA_002944935.1.1:155838-164325 -
GCA_002945135.2.1:3082818-3091306 +
GCA_002860105.1.1:3133180-3141668 +
GCA_002870165.1.1:3147725-3156213 +
GCA_003112185.1.1:997057-1005544 -
GCA_002164645.2.1:3269092-3277580 +
GCA_003112205.1.1:900309-908796 -
GCA_003044015.1.1:1631963-1640450 -
GCA_002009315.1.1:2821671-2830170 -
GCA_002999075.1.1:1324981-1333469 +
GCA_002968715.1.1:494395-502883 +
GCA_003043915.1.1:1616574-1625061 -
GCA_000831565.1.1:926254-934753 -
GCA_000819645.1.1:896290-904777 -
GCA_001679985.1.1:4563519-4572006 -
GCA_001566635.1.1:828818-837305 -
GCA_000464955.2.1:1641125-1649715 -
GCA_001901005.1.1:590651-599138 -
GCA_001021615.1.1:4685131-4693618 -
GCA_000017765.1.1:887233-895720 -
GCA_001886935.1.1:3213962-3222451 +
GCA_001888075.1.1:4330145-4338633 +
GCA_002966755.1.1:1539271-1547860 -
GCA_000026265.1.1:911362-919952 -
GCA_000025745.1.1:857242-865729 -
GCA_003020885.1.1:860287-868774 -
GCA_000026245.1.1:920714-929213 -
GCA_000010485.1.1:828740-837227 -
GCA_000245515.1.1:1074151-1082741 -
GCA_000014845.1.1:822167-830654 -
GCA_000091005.1.1:997166-1005653 -
GCA_001021595.1.1:4884645-4893132 -
GCA_001900715.1.1:1428882-1437369 -
GCA_002012105.1.1:2474827-2483418 +
GCA_002844165.1.1:2014138-2022729 +
GCA_002012045.1.1:2089846-2098345 +
GCA_002803805.2.1:688038-696629 +
GCA_001901465.1.1:4743497-4751997 +
GCA_001900655.1.1:1256342-1264829 -
GCA_002761835.1.1:2999669-3008157 +
GCA_001678965.1.1:1037787-1046274 -
GCA_001860505.1.1:3521945-3530433 +
GCA_001721125.1.1:3755490-3763978 +
GCA_001886895.1.1:3502697-3511197 +
GCA_001660585.1.1:4232086-4240573 -
GCA_001677475.1.1:966397-974884 -
GCA_001900475.1.1:684363-692953 -
GCA_001750845.1.1:3131688-3140176 +
GCA_001900535.1.1:71159-79647 +
GCA_001900455.1.1:1243923-1252411 +
GCA_001900575.1.1:3158411-3166899 +

>785
GCA_001900315.1.1:3449439-3452714 +
GCA_001890365.1.1:1506909-1510184 -
GCA_001886535.1.1:921833-925108 -
GCA_001900375.1.1:633073-636348 +
GCA_000006925.2.1:812291-815566 -
GCA_000007405.1.1:808449-811724 -
GCA_002879975.1.1:1564612-1567887 -
GCA_000010745.1.1:952750-956025 -
GCA_000013265.1.1:829343-832618 -
GCA_002846135.1.1:837984-841259 -
GCA_003112145.1.1:905166-908441 -
GCA_002150905.1.1:3565060-3568335 -
GCA_000968515.1.1:895021-898296 -
GCA_001021855.1.1:794686-797961 -
GCA_000833145.1.1:821212-824487 -
GCA_000830035.1.1:852047-855322 -
GCA_000814145.2.1:928969-932244 -
GCA_002180275.1.1:3443260-3446535 +
GCA_000784925.1.1:934453-937728 -
GCA_000148605.1.1:2782961-2786236 +
GCA_002925525.1.1:4325446-4328721 -
GCA_000012025.1.1:737803-741078 -
GCA_000801185.2.1:1650003-1653278 -
GCA_000212715.2.1:893848-897123 -
GCA_001420935.1.1:1334821-1338096 -
GCA_000026345.1.1:852878-856153 -
GCA_000026545.1.1:832511-835786 -
GCA_002012125.1.1:2221165-2224440 -
GCA_002012145.1.1:3390179-3393454 +
GCA_002058765.1.1:3503103-3506378 +
GCA_000092525.1.1:863381-866656 -
GCA_000027125.1.1:980554-983829 -
GCA_000599625.1.1:2980090-2983365 +
GCA_000520035.1.1:937125-940400 -
GCA_002196475.1.1:3304971-3308246 -
GCA_001900775.1.1:3974918-3978193 -
GCA_000743955.1.1:791807-795082 -
GCA_002951855.1.1:3517642-3520917 -
GCA_001578125.1.1:3081227-3084502 -
GCA_000332755.1.1:1609987-1613262 -
GCA_002211725.1.1:1743562-1746805 -
GCA_003855115.1.1:178926-182201 +
GCA_001901145.1.1:2477817-2481092 +
GCA_002863685.1.1:1305848-1309123 -
GCA_003443795.1.1:3088511-3091786 +
GCA_001900595.1.1:957452-960727 +
GCA_001901315.1.1:2608270-2611545 +
GCA_001677495.1.1:991417-994692 -
GCA_002057355.1.1:3410227-3413502 +
GCA_000023665.1.1:2927063-2930338 +
GCA_002863885.1.1:3371254-3374461 +
GCA_000493755.1.1:874931-878206 -
GCA_002855325.1.1:3339485-3342760 +
GCA_002863665.1.1:3559619-3562894 +
GCA_000007445.1.1:889023-892298 -
GCA_002968735.1.1:1706613-1709888 -
GCA_000210475.1.1:971351-974626 -
GCA_000008865.2.1:992463-995738 -
GCA_001900495.1.1:1908548-1911823 +
GCA_003030025.1.1:4793373-4796648 -
GCA_002953455.1.1:3200585-3203860 +
GCA_000013305.1.1:882279-885555 -
GCA_001721525.1.1:911093-914368 -
GCA_003112225.1.1:1063114-1066389 -
GCA_002934895.1.1:1529652-1532895 +
GCA_000017985.1.1:860680-863955 -
GCA_000257275.1.1:888229-891504 -
GCA_003231115.1.1:2881517-2884792 +
GCA_002899475.1.1:3159232-3162507 +
GCA_000284495.1.1:819934-823209 -
GCA_000010765.1.1:957021-960296 -
GCA_002589795.1.1:4502571-4505846 +
GCA_002763995.1.1:2990956-2994231 +
GCA_002787545.1.1:3880899-3884174 +
GCA_000988385.1.1:861814-865089 -
GCA_000743995.1.1:810424-813699 -
GCA_000953035.1.1:773280-776555 -
GCA_002788115.1.1:4221360-4224635 -
GCA_000227625.1.1:903439-906714 -
GCA_002853715.1.1:3177053-3180328 +
GCA_001969285.3.1:3144244-3147519 +
GCA_002853805.1.1:3296180-3299455 +
GCA_002310655.1.1:3354891-3358166 +
GCA_002853655.1.1:3433034-3436309 +
GCA_003033905.1.1:3000481-3003756 +
GCA_002196495.1.1:3297782-3301057 +
GCA_003344465.1.1:3169841-3173116 +
GCA_002812545.1.1:4286522-4289797 -
GCA_001682305.2.1:3395067-3398342 +
GCA_003443815.1.1:3103313-3106588 +
GCA_003352425.1.1:3200472-3203747 +
GCA_002996665.1.1:3414385-3417660 -
GCA_003413625.1.1:3220440-3223715 +
GCA_002156845.1.1:946613-949888 -
GCA_002057245.1.1:3709057-3712332 +
GCA_002214745.2.1:3553705-3556980 +
GCA_002716885.1.1:909548-912823 -
GCA_002357875.1.1:888934-892209 -
GCA_002224605.1.1:4689276-4692550 -
GCA_002056145.1.1:3635390-3638665 -
GCA_000971615.1.1:1670261-1673536 +
GCA_002796445.1.1:2396466-2399741 +
GCA_002952695.1.1:3355498-3358773 +
GCA_001901405.1.1:3630103-3633378 -
GCA_002163655.1.1:3230666-3233940 -
GCA_000013585.1.1:848272-851553 -
GCA_001721205.1.1:4016303-4019575 -
GCA_000801165.1.1:1676948-1680217 -
GCA_000147855.3.1:3171393-3174668 +
GCA_002012005.1.1:4531939-4535214 +
GCA_002012225.1.1:1417043-1420318 +
GCA_003030365.1.1:1690513-1693788 -
GCA_000233895.1.1:889138-892413 -
GCA_001900635.1.1:1406917-1410192 -
GCA_002442535.1.1:2959554-2962829 +
GCA_000829985.1.1:866771-870046 -
GCA_002903105.1.1:1029613-1032856 +
GCA_002993265.1.1:640446-643721 +
GCA_002764015.1.1:745358-748633 +
GCA_002055635.1.1:882495-885770 +
GCA_000800845.2.1:813549-816823 -
GCA_003570765.1.1:929048-932323 -
GCA_002163935.1.1:159975-163250 -
GCA_002240095.1.1:105547-108822 -
GCA_002024865.1.1:830636-833911 -
GCA_002803905.1.1:3123935-3127210 +
GCA_000599665.1.1:1572462-1575737 -
GCA_001559615.2.1:1580093-1583368 -
GCA_002142695.1.1:4824344-4827619 +
GCA_002285755.1.1:818853-822128 -
GCA_002220215.1.1:2536996-2540271 -
GCA_002056065.1.1:1357380-1360655 +
GCA_003268695.1.1:3038795-3042070 +
GCA_001485455.1.1:1694197-1697472 -
GCA_002011945.1.1:3419827-3423102 +
GCA_003586045.1.1:1041662-1044937 -
GCA_000497505.1.1:690692-693967 +
GCA_003433275.1.1:921862-925137 -
GCA_002240135.1.1:3587790-3591065 +
GCA_001900965.1.1:683776-687051 -
GCA_002090355.1.1:834230-837505 -
GCA_001900815.1.1:2084303-2087578 -
GCA_003013205.1.1:1597189-1600464 -
GCA_002007705.1.1:952329-955605 -
GCA_003051985.2.1:3111029-3114304 +
GCA_003346835.1.1:1785817-1789092 +
GCA_003181035.1.1:2891188-2894463 +
GCA_000258025.1.1:4145034-4148309 +
GCA_002853965.1.1:3387527-3390802 +
GCA_002310735.1.1:3007330-3010605 +
GCA_002055605.1.1:3495213-3498488 +
GCA_001936315.1.1:3510223-3513498 +
GCA_000184185.1.1:939524-942799 -
GCA_003546975.1.1:4373097-4376372 -
GCA_003571685.1.1:4928092-4931367 +
GCA_001900335.1.1:2588260-2591535 -
GCA_002310675.1.1:3149737-3153012 +
GCA_002240075.1.1:928396-931671 -
GCA_001580175.1.1:809015-812289 -
GCA_900092615.1.1:2303289-2306564 +
GCA_003112165.1.1:2799582-2802856 +
GCA_003265245.1.1:1601407-1604682 -
GCA_900474495.1.1:3068075-3071350 +
GCA_000285655.3.1:877467-880742 -
GCA_002012305.1.1:2657602-2660877 +
GCA_000783735.2.1:3411605-3414880 +
GCA_002763515.3.1:870450-873725 -
GCA_000017745.1.1:917543-920818 -
GCA_002240115.1.1:4189203-4192478 +
GCA_000005845.2.1:868128-871403 -
GCA_001901215.1.1:2467794-2471069 +
GCA_002142675.1.1:2339210-2342485 -
GCA_000813165.1.1:3752151-3755426 -
GCA_002310615.1.1:3211759-3215034 +
GCA_002163695.1.1:3277196-3280471 -
GCA_003342715.1.1:4907505-4910780 +
GCA_002860085.1.1:4648722-4651997 +
GCA_003571825.1.1:301215-304490 +
GCA_002786655.1.1:2594082-2597356 -
GCA_003180995.1.1:868347-871622 +
GCA_002278115.2.1:3333047-3336322 +
GCA_000012005.1.1:701680-704955 +
GCA_001901085.1.1:4666465-4669740 +
GCA_900474625.1.1:2995553-2998828 +
GCA_002310695.1.1:3230303-3233578 +
GCA_002116715.1.1:3652404-3655679 +
GCA_001900675.1.1:131963-135238 -
GCA_002787935.1.1:1222992-1226267 +
GCA_002494365.2.1:609357-612632 -
GCA_001900395.1.1:2363617-2366892 +
GCA_002011985.1.1:3034317-3037592 -
GCA_003112245.1.1:930367-933642 -
GCA_001610755.1.1:951877-955152 -
GCA_000022245.1.1:826029-829304 -
GCA_002310595.1.1:3305091-3308366 +
GCA_002357915.1.1:1003537-1006812 -
GCA_002215115.1.1:946390-949665 -
GCA_002156825.1.1:946613-949888 -
GCA_003287245.1.1:1247481-1250756 +
GCA_001901445.1.1:2867794-2871069 -
GCA_002180095.1.1:3725750-3729025 +
GCA_001029125.1.1:859285-862560 -
GCA_001900985.1.1:4955055-4958330 +
GCA_002164635.3.1:1224466-1227741 +
GCA_000219515.3.1:923709-926975 -
GCA_003073815.1.1:4625990-4629265 +
GCA_900174635.1.1:3122103-3125378 +
GCA_003402955.1.1:1807807-1811082 -
GCA_002948655.1.1:701863-705138 -
GCA_002012185.1.1:2828710-2831985 -
GCA_003351385.1.1:1751485-1754760 -
GCA_000020185.1.1:2315309-2318584 +
GCA_003288295.1.1:931048-934323 -
GCA_000967155.1.1:933348-936623 -
GCA_002237285.1.1:3318171-3321446 +
GCA_003288275.1.1:931053-934328 -
GCA_002863845.1.1:3227812-3231087 +
GCA_003095635.1.1:3963256-3966531 +
GCA_003073955.1.1:3323658-3326933 +
GCA_002854065.1.1:1675073-1678348 -
GCA_001900905.1.1:2551413-2554688 +
GCA_900174625.1.1:3119231-3122506 +
GCA_002442995.1.1:852490-855765 -
GCA_002224625.1.1:2892759-2896034 -
GCA_000743255.1.1:4397624-4400899 +
GCA_001900735.1.1:3138360-3141635 +
GCA_001900435.1.1:3331618-3334893 +
GCA_000019645.1.1:859807-863082 -
GCA_003030245.1.1:3708040-3711315 +
GCA_002953435.1.1:4572148-4575423 -
GCA_002811555.2.1:3163870-3167145 +
GCA_002215155.1.1:942128-945402 -
GCA_003180975.1.1:2588287-2591562 -
GCA_000148365.1.1:897333-900608 -
GCA_000019385.1.1:3075628-3078903 +
GCA_002893905.2.1:343377-346652 +
GCA_003204155.1.1:4143269-4146544 -
GCA_002201835.1.1:4377479-4380754 +
GCA_003855135.1.1:3406598-3409873 +
GCA_002214205.1.1:3209903-3213178 +
GCA_002357895.1.1:890213-893488 -
GCA_003204955.1.1:1304885-1308160 -
GCA_001515725.1.1:900749-904024 -
GCA_900474445.1.1:3117222-3120496 +
GCA_001579965.1.1:829046-832321 -
GCA_002142635.1.1:4856216-4859490 -
GCA_001559635.1.1:1666269-1669544 -
GCA_002591135.1.1:1754003-1757278 +
GCA_001566615.1.1:876270-879545 -
GCA_001566655.1.1:838244-841519 -
GCA_000010385.1.1:952024-955299 -
GCA_003336405.1.1:3955068-3958343 -
GCA_003325975.1.1:1886582-1889857 -
GCA_001558295.2.1:1982356-1985631 +
GCA_001900835.1.1:3688843-3692111 -
GCA_002787645.1.1:1711690-1714965 -
GCA_001683435.1.1:4449014-4452289 -
GCA_001280385.1.1:3177108-3180383 +
GCA_001901025.1.1:4547038-4550313 -
GCA_003203755.1.1:955346-958621 -
GCA_001901045.1.1:382543-385818 +
GCA_001577325.1.1:890647-893922 -
GCA_900186905.1.1:3015135-3018410 +
GCA_001542675.2.1:3039863-3043138 +
GCA_001901065.1.1:690676-693951 -
GCA_001901105.1.1:690675-693950 -
GCA_001900945.1.1:3306656-3309931 +
GCA_001644725.1.1:3662840-3666115 -
GCA_002224465.1.1:1978304-1981579 +
GCA_001900615.1.1:3249386-3252661 +
GCA_001513655.1.1:911404-914679 -
GCA_001900515.1.1:4394282-4397557 -
GCA_001901365.1.1:129298-132573 -
GCA_001901165.1.1:3260843-3264118 +
GCA_001901125.1.1:4103765-4107040 -
GCA_001677515.1.1:881728-885003 -
GCA_001678925.1.1:1638398-1641673 -
GCA_001693635.1.1:599184-602459 +
GCA_001675145.1.1:890483-893758 -
GCA_000026285.2.1:869375-872650 -
GCA_000258145.1.1:937237-940512 -
GCA_001663475.1.1:2403402-2406677 -
GCA_001027225.1.1:760195-763470 -
GCA_002796585.1.1:139522-142797 -
GCA_001660565.1.1:3162320-3165595 +
GCA_001618325.1.1:4506643-4509918 -
GCA_003031225.1.1:105173-108448 +
GCA_001596115.1.1:1632174-1635449 -
GCA_002310715.1.1:1564306-1567581 -
GCA_001900355.1.1:304662-307937 +
GCA_001900355.1.1:696642-699917 +
GCA_001900295.1.1:2096881-2100156 -
GCA_001280325.1.1:3163516-3166791 +
GCA_001442495.1.1:376594-379869 -
GCA_002310555.1.1:3163688-3166963 +
GCA_001735705.1.1:1572867-1576142 -
GCA_001721225.1.1:1170082-1173357 +
GCA_001276585.2.1:852715-855990 -
GCA_002302335.1.1:943860-947135 -
GCA_001051135.1.1:836466-839741 -
GCA_001039415.1.1:851474-854749 -
GCA_003073875.1.1:1318516-1321791 +
GCA_000725265.1.1:1428177-1431452 +
GCA_001007915.1.1:3794893-3798167 -
GCA_001021635.2.1:1923949-1927224 -
GCA_001901185.1.1:4511435-4514710 -
GCA_000987875.1.1:971351-974626 -
GCA_001518855.1.1:865467-868742 -
GCA_002788295.1.1:299851-303126 -
GCA_001308125.1.1:3770273-3773548 +
GCA_001900415.1.1:2854954-2858229 -
GCA_001280405.1.1:3324198-3327473 +
GCA_001280345.1.1:3324381-3327656 +
GCA_002393465.1.1:2578039-2581314 +
GCA_002393365.1.1:4885210-4888485 -
GCA_002302315.1.1:932031-935306 -
GCA_001900885.1.1:4432675-4435950 +
GCA_002310635.1.1:3374178-3377453 +
GCA_002163955.1.1:3123409-3126684 -
GCA_002310575.1.1:3415389-3418664 +
GCA_002844685.1.1:926700-929975 -
GCA_002077195.1.1:939201-942476 -
GCA_002787315.1.1:908110-911385 +
GCA_002787215.1.1:2636937-2640212 -
GCA_001900795.1.1:3236229-3239504 +
GCA_001901425.1.1:5212365-5215640 +
GCA_002142715.1.1:4908668-4911943 -
GCA_003254065.1.1:1613132-1616406 -
GCA_002079225.1.1:3016061-3019336 +
GCA_002078275.1.1:424099-427374 -
GCA_002180055.1.1:1987695-1990970 -
GCA_002105735.1.1:3195810-3199085 +
GCA_000299455.1.1:3513925-3517200 +
GCA_002237325.1.1:888132-891407 -
GCA_002237305.1.1:892161-895436 -
GCA_002180215.1.1:3650774-3654049 +
GCA_002192295.1.1:3586512-3589787 -
GCA_002192275.1.1:943998-947274 +
GCA_000468515.1.1:928839-932114 -
GCA_003073835.1.1:1752049-1755324 -
GCA_002180135.1.1:2745345-2748620 +
GCA_003288415.1.1:3075831-3079106 +
GCA_001900695.1.1:391018-394293 +
GCA_002215095.1.1:4076009-4079284 +
GCA_003355175.1.1:3593168-3596443 -
GCA_003176855.1.1:915582-918857 -
GCA_000183345.1.1:815734-819009 -
GCA_003122105.1.1:3179606-3182881 +
GCA_003591595.1.1:3075613-3078888 +
GCA_900184875.1.1:3109169-3112444 +
GCA_003111785.1.1:1331340-1334615 +
GCA_001420955.1.1:399133-402408 +
GCA_003571785.1.1:3292736-3296011 +
GCA_002078295.1.1:424133-427408 -
GCA_003491165.1.1:3499183-3502458 +
GCA_003410275.1.1:4087908-4091183 +
GCA_002850675.4.1:3167838-3171113 +
GCA_002855415.1.1:3333068-3336343 +
GCA_003571765.1.1:3170627-3173902 +
GCA_001900925.1.1:292409-295684 -
GCA_003491265.1.1:2193672-2196946 -
GCA_002903125.1.1:1054715-1057990 +
GCA_001693315.1.1:2013006-2016281 +
GCA_001900555.1.1:1371746-1375021 -
GCA_002944935.1.1:164615-167890 -
GCA_002945135.2.1:3079254-3082529 +
GCA_002860105.1.1:3129616-3132891 +
GCA_002870165.1.1:3144161-3147436 +
GCA_003112185.1.1:1005834-1009109 -
GCA_002164645.2.1:3265528-3268803 +
GCA_003112205.1.1:909086-912361 -
GCA_003044015.1.1:1640740-1644015 -
GCA_002009315.1.1:2830460-2833735 -
GCA_002999075.1.1:1321417-1324692 +
GCA_002968715.1.1:490831-494106 +
GCA_003043915.1.1:1625351-1628626 -
GCA_000831565.1.1:935043-938318 -
GCA_000819645.1.1:905067-908342 -
GCA_001679985.1.1:4572296-4575571 -
GCA_001566635.1.1:837595-840870 -
GCA_000464955.2.1:1650005-1653280 -
GCA_001901005.1.1:599428-602703 -
GCA_001021615.1.1:4693908-4697183 -
GCA_000017765.1.1:896010-899285 -
GCA_001886935.1.1:3210398-3213673 +
GCA_001888075.1.1:4326581-4329856 +
GCA_002966755.1.1:1548150-1551425 -
GCA_000026265.1.1:920242-923517 -
GCA_000025745.1.1:866019-869294 -
GCA_003020885.1.1:869064-872339 -
GCA_000026245.1.1:929503-932778 -
GCA_000010485.1.1:837517-840792 -
GCA_000245515.1.1:1083063-1086306 -
GCA_000014845.1.1:830944-834220 -
GCA_000091005.1.1:1005943-1009218 -
GCA_001021595.1.1:4893422-4896697 -
GCA_001900715.1.1:1437691-1440934 -
GCA_002012105.1.1:2471263-2474538 +
GCA_002844165.1.1:2010574-2013849 +
GCA_002012045.1.1:2086282-2089557 +
GCA_002803805.2.1:684475-687749 +
GCA_001901465.1.1:4739933-4743208 +
GCA_001900655.1.1:1265151-1268394 -
GCA_002761835.1.1:2996105-2999380 +
GCA_001678965.1.1:1046564-1049839 -
GCA_001860505.1.1:3518381-3521656 +
GCA_001721125.1.1:3751926-3755201 +
GCA_001886895.1.1:3499133-3502408 +
GCA_001660585.1.1:4240863-4244138 -
GCA_001677475.1.1:975181-978449 -
GCA_001900475.1.1:693243-696518 -
GCA_001750845.1.1:3128124-3131399 +
GCA_001900535.1.1:67595-70870 +
GCA_001900455.1.1:1240359-1243634 +
GCA_001900575.1.1:3154847-3158122 +

>784
GCA_001900315.1.1:3447917-3449427 +
GCA_001890365.1.1:1510196-1511706 -
GCA_001886535.1.1:925120-926630 -
GCA_001900375.1.1:631551-633061 +
GCA_000006925.2.1:815578-817088 -
GCA_000007405.1.1:811736-813246 -
GCA_002879975.1.1:1567899-1569409 -
GCA_000010745.1.1:956037-957547 -
GCA_000013265.1.1:832630-834140 -
GCA_002846135.1.1:841271-842781 -
GCA_003112145.1.1:908453-909963 -
GCA_002150905.1.1:3568347-3569857 -
GCA_000968515.1.1:898308-899818 -
GCA_001021855.1.1:797973-799483 -
GCA_000833145.1.1:824499-826009 -
GCA_000830035.1.1:855334-856844 -
GCA_000814145.2.1:932256-933766 -
GCA_002180275.1.1:3441738-3443248 +
GCA_000784925.1.1:937740-939250 -
GCA_000148605.1.1:2781439-2782949 +
GCA_002925525.1.1:4328733-4330243 -
GCA_000012025.1.1:741090-742600 -
GCA_000801185.2.1:1653290-1654800 -
GCA_000212715.2.1:897135-898645 -
GCA_001420935.1.1:1338108-1339618 -
GCA_000026345.1.1:856165-857675 -
GCA_000026545.1.1:835798-837308 -
GCA_002012125.1.1:2224452-2225962 -
GCA_002012145.1.1:3388657-3390167 +
GCA_002058765.1.1:3501581-3503091 +
GCA_000092525.1.1:866668-868178 -
GCA_000027125.1.1:983841-985351 -
GCA_000599625.1.1:2978568-2980078 +
GCA_000520035.1.1:940412-941922 -
GCA_002196475.1.1:3308258-3309768 -
GCA_001900775.1.1:3978205-3979715 -
GCA_000743955.1.1:795094-796604 -
GCA_002951855.1.1:3520929-3522439 -
GCA_001578125.1.1:3084514-3086024 -
GCA_000332755.1.1:1613274-1614784 -
GCA_002211725.1.1:1746817-1748326 -
GCA_003855115.1.1:177404-178914 +
GCA_001901145.1.1:2476295-2477805 +
GCA_002863685.1.1:1309135-1310645 -
GCA_003443795.1.1:3086989-3088499 +
GCA_001900595.1.1:955930-957440 +
GCA_001901315.1.1:2606748-2608258 +
GCA_001677495.1.1:994704-996214 -
GCA_002057355.1.1:3408705-3410215 +
GCA_000023665.1.1:2925541-2927051 +
GCA_002863885.1.1:3368890-3370400 +
GCA_000493755.1.1:878218-879728 -
GCA_002855325.1.1:3337963-3339473 +
GCA_002863665.1.1:3558097-3559607 +
GCA_000007445.1.1:892310-893820 -
GCA_002968735.1.1:1709900-1711410 -
GCA_000210475.1.1:974638-976148 -
GCA_000008865.2.1:995750-997260 -
GCA_001900495.1.1:1907026-1908536 +
GCA_003030025.1.1:4796660-4798170 -
GCA_002953455.1.1:3199063-3200573 +
GCA_000013305.1.1:885567-887077 -
GCA_001721525.1.1:914380-915890 -
GCA_003112225.1.1:1066401-1067911 -
GCA_002934895.1.1:1528130-1529640 +
GCA_000017985.1.1:863967-865477 -
GCA_000257275.1.1:891516-893026 -
GCA_003231115.1.1:2879995-2881505 +
GCA_002899475.1.1:3157710-3159220 +
GCA_000284495.1.1:823221-824731 -
GCA_000010765.1.1:960308-961818 -
GCA_002589795.1.1:4501049-4502559 +
GCA_002763995.1.1:2989434-2990944 +
GCA_002787545.1.1:3879377-3880887 +
GCA_000988385.1.1:865101-866611 -
GCA_000743995.1.1:813711-815221 -
GCA_000953035.1.1:776567-778077 -
GCA_002788115.1.1:4224647-4226157 -
GCA_000227625.1.1:906726-908236 -
GCA_002853715.1.1:3175531-3177041 +
GCA_001969285.3.1:3142722-3144232 +
GCA_002853805.1.1:3294658-3296168 +
GCA_002310655.1.1:3353369-3354879 +
GCA_002853655.1.1:3431512-3433022 +
GCA_003033905.1.1:2998959-3000469 +
GCA_002196495.1.1:3296260-3297770 +
GCA_003344465.1.1:3168319-3169829 +
GCA_002812545.1.1:4289809-4291319 -
GCA_001682305.2.1:3393545-3395055 +
GCA_003443815.1.1:3101791-3103301 +
GCA_003352425.1.1:3198950-3200460 +
GCA_002996665.1.1:3417672-3419182 -
GCA_003413625.1.1:3218918-3220428 +
GCA_002156845.1.1:949900-951410 -
GCA_002057245.1.1:3707535-3709045 +
GCA_002214745.2.1:3552183-3553693 +
GCA_002716885.1.1:912835-914345 -
GCA_002357875.1.1:892221-893731 -
GCA_002224605.1.1:4692562-4694072 -
GCA_002056145.1.1:3638677-3640187 -
GCA_000971615.1.1:1668739-1670249 +
GCA_002796445.1.1:2394944-2396454 +
GCA_002952695.1.1:3353976-3355486 +
GCA_001901405.1.1:3633390-3634900 -
GCA_002163655.1.1:3233952-3235462 -
GCA_000013585.1.1:851565-853077 -
GCA_001721205.1.1:4019587-4021097 -
GCA_000801165.1.1:1680229-1681739 -
GCA_000147855.3.1:3169871-3171381 +
GCA_002012005.1.1:4530417-4531927 +
GCA_002012225.1.1:1415521-1417031 +
GCA_003030365.1.1:1693800-1695310 -
GCA_000233895.1.1:892425-893935 -
GCA_001900635.1.1:1410204-1411714 -
GCA_002442535.1.1:2958032-2959542 +
GCA_000829985.1.1:870058-871568 -
GCA_002903105.1.1:1028102-1029601 +
GCA_002993265.1.1:638924-640434 +
GCA_002764015.1.1:743836-745346 +
GCA_002055635.1.1:880973-882483 +
GCA_000800845.2.1:816835-818345 -
GCA_003570765.1.1:932335-933845 -
GCA_002163935.1.1:163262-164772 -
GCA_002240095.1.1:108834-110344 -
GCA_002024865.1.1:833923-835433 -
GCA_002803905.1.1:3122413-3123923 +
GCA_000599665.1.1:1575749-1577259 -
GCA_001559615.2.1:1583380-1584890 -
GCA_002142695.1.1:4822822-4824332 +
GCA_002285755.1.1:822140-823650 -
GCA_002220215.1.1:2540283-2541793 -
GCA_002056065.1.1:1355858-1357368 +
GCA_003268695.1.1:3037273-3038783 +
GCA_001485455.1.1:1697484-1698994 -
GCA_002011945.1.1:3418305-3419815 +
GCA_003586045.1.1:1044949-1046459 -
GCA_000497505.1.1:689270-690680 +
GCA_003433275.1.1:925149-926659 -
GCA_002240135.1.1:3586268-3587778 +
GCA_001900965.1.1:687063-688573 -
GCA_002090355.1.1:837517-839027 -
GCA_001900815.1.1:2087590-2089100 -
GCA_003013205.1.1:1600476-1601986 -
GCA_002007705.1.1:955617-957127 -
GCA_003051985.2.1:3109507-3111017 +
GCA_003346835.1.1:1784295-1785805 +
GCA_003181035.1.1:2889666-2891176 +
GCA_000258025.1.1:4143512-4145022 +
GCA_002853965.1.1:3386005-3387515 +
GCA_002310735.1.1:3005808-3007318 +
GCA_002055605.1.1:3493691-3495201 +
GCA_001936315.1.1:3508701-3510211 +
GCA_000184185.1.1:942811-944321 -
GCA_003546975.1.1:4376384-4377894 -
GCA_003571685.1.1:4926570-4928080 +
GCA_001900335.1.1:2591547-2593057 -
GCA_002310675.1.1:3148215-3149725 +
GCA_002240075.1.1:931683-933193 -
GCA_001580175.1.1:812301-813811 -
GCA_900092615.1.1:2301767-2303277 +
GCA_003112165.1.1:2798060-2799570 +
GCA_003265245.1.1:1604694-1606204 -
GCA_900474495.1.1:3066553-3068063 +
GCA_000285655.3.1:880754-882264 -
GCA_002012305.1.1:2656080-2657590 +
GCA_000783735.2.1:3410083-3411593 +
GCA_002763515.3.1:873737-875247 -
GCA_000017745.1.1:920830-922340 -
GCA_002240115.1.1:4187681-4189191 +
GCA_000005845.2.1:871415-872925 -
GCA_001901215.1.1:2466272-2467782 +
GCA_002142675.1.1:2342497-2344007 -
GCA_000813165.1.1:3755438-3756948 -
GCA_002310615.1.1:3210237-3211747 +
GCA_002163695.1.1:3280483-3281993 -
GCA_003342715.1.1:4905983-4907493 +
GCA_002860085.1.1:4647200-4648710 +
GCA_003571825.1.1:299693-301203 +
GCA_002786655.1.1:2597368-2598878 -
GCA_003180995.1.1:866825-868335 +
GCA_002278115.2.1:3331525-3333035 +
GCA_000012005.1.1:700258-701668 +
GCA_001901085.1.1:4664943-4666453 +
GCA_900474625.1.1:2994031-2995541 +
GCA_002310695.1.1:3228781-3230291 +
GCA_002116715.1.1:3650882-3652392 +
GCA_001900675.1.1:135250-136760 -
GCA_002787935.1.1:1221470-1222980 +
GCA_002494365.2.1:612644-614154 -
GCA_001900395.1.1:2362095-2363605 +
GCA_002011985.1.1:3037604-3039114 -
GCA_003112245.1.1:933654-935164 -
GCA_001610755.1.1:955164-956674 -
GCA_000022245.1.1:829316-830826 -
GCA_002310595.1.1:3303569-3305079 +
GCA_002357915.1.1:1006824-1008334 -
GCA_002215115.1.1:949677-951187 -
GCA_002156825.1.1:949900-951410 -
GCA_003287245.1.1:1245959-1247469 +
GCA_001901445.1.1:2871081-2872591 -
GCA_002180095.1.1:3724228-3725738 +
GCA_001029125.1.1:862572-864082 -
GCA_001900985.1.1:4953533-4955043 +
GCA_002164635.3.1:1222944-1224454 +
GCA_000219515.3.1:926996-928506 -
GCA_003073815.1.1:4624468-4625978 +
GCA_900174635.1.1:3120581-3122091 +
GCA_003402955.1.1:1811094-1812604 -
GCA_002948655.1.1:705164-706660 -
GCA_002012185.1.1:2831997-2833507 -
GCA_003351385.1.1:1754772-1756282 -
GCA_000020185.1.1:2313787-2315297 +
GCA_003288295.1.1:934335-935845 -
GCA_000967155.1.1:936635-938145 -
GCA_002237285.1.1:3316649-3318159 +
GCA_003288275.1.1:934340-935850 -
GCA_002863845.1.1:3226290-3227800 +
GCA_003095635.1.1:3961734-3963244 +
GCA_003073955.1.1:3322136-3323646 +
GCA_002854065.1.1:1678360-1679870 -
GCA_001900905.1.1:2549891-2551401 +
GCA_900174625.1.1:3117709-3119219 +
GCA_002442995.1.1:855777-857287 -
GCA_002224625.1.1:2896046-2897556 -
GCA_000743255.1.1:4396102-4397612 +
GCA_001900735.1.1:3136838-3138348 +
GCA_001900435.1.1:3330096-3331606 +
GCA_000019645.1.1:863094-864604 -
GCA_003030245.1.1:3706518-3708028 +
GCA_002953435.1.1:4575435-4576945 -
GCA_002811555.2.1:3162348-3163858 +
GCA_002215155.1.1:945414-946924 -
GCA_003180975.1.1:2591574-2593084 -
GCA_000148365.1.1:900620-902130 -
GCA_000019385.1.1:3074106-3075616 +
GCA_002893905.2.1:341855-343365 +
GCA_003204155.1.1:4146556-4148066 -
GCA_002201835.1.1:4375957-4377467 +
GCA_003855135.1.1:3405076-3406586 +
GCA_002214205.1.1:3208381-3209891 +
GCA_002357895.1.1:893500-895010 -
GCA_003204955.1.1:1308172-1309682 -
GCA_001515725.1.1:904036-905546 -
GCA_900474445.1.1:3115700-3117210 +
GCA_001579965.1.1:832333-833843 -
GCA_002142635.1.1:4859502-4861012 -
GCA_001559635.1.1:1669556-1671066 -
GCA_002591135.1.1:1752481-1753991 +
GCA_001566615.1.1:879557-881067 -
GCA_001566655.1.1:841531-843041 -
GCA_000010385.1.1:955311-956821 -
GCA_003336405.1.1:3958355-3959865 -
GCA_003325975.1.1:1889869-1891379 -
GCA_001558295.2.1:1980834-1982344 +
GCA_001900835.1.1:3692130-3693640 -
GCA_002787645.1.1:1714977-1716487 -
GCA_001683435.1.1:4452301-4453811 -
GCA_001280385.1.1:3175586-3177096 +
GCA_001901025.1.1:4550325-4551835 -
GCA_003203755.1.1:958633-960143 -
GCA_001901045.1.1:381021-382531 +
GCA_001577325.1.1:893934-895444 -
GCA_900186905.1.1:3013613-3015123 +
GCA_001542675.2.1:3038341-3039851 +
GCA_001901065.1.1:693963-695473 -
GCA_001901105.1.1:693962-695472 -
GCA_001900945.1.1:3305134-3306644 +
GCA_001644725.1.1:3666127-3667637 -
GCA_002224465.1.1:1976782-1978292 +
GCA_001900615.1.1:3247864-3249374 +
GCA_001513655.1.1:914691-916201 -
GCA_001900515.1.1:4397569-4399079 -
GCA_001901365.1.1:132585-134095 -
GCA_001901165.1.1:3259321-3260831 +
GCA_001901125.1.1:4107052-4108562 -
GCA_001677515.1.1:885015-886525 -
GCA_001678925.1.1:1641685-1643195 -
GCA_001693635.1.1:597662-599172 +
GCA_001675145.1.1:893770-895280 -
GCA_000026285.2.1:872662-874172 -
GCA_000258145.1.1:940524-942034 -
GCA_001663475.1.1:2406689-2408199 -
GCA_001027225.1.1:763482-764992 -
GCA_002796585.1.1:142809-144319 -
GCA_001660565.1.1:3160798-3162308 +
GCA_001618325.1.1:4509930-4511440 -
GCA_003031225.1.1:103651-105161 +
GCA_001596115.1.1:1635461-1636971 -
GCA_002310715.1.1:1567593-1569103 -
GCA_001900355.1.1:303140-304650 +
GCA_001900355.1.1:695120-696630 +
GCA_001900295.1.1:2100168-2101678 -
GCA_001280325.1.1:3161994-3163504 +
GCA_001442495.1.1:379881-381391 -
GCA_002310555.1.1:3162166-3163676 +
GCA_001735705.1.1:1576154-1577664 -
GCA_001721225.1.1:1168560-1170070 +
GCA_001276585.2.1:856002-857512 -
GCA_002302335.1.1:947147-948657 -
GCA_001051135.1.1:839753-841263 -
GCA_001039415.1.1:854761-856271 -
GCA_003073875.1.1:1316994-1318504 +
GCA_000725265.1.1:1426655-1428165 +
GCA_001007915.1.1:3798179-3799689 -
GCA_001021635.2.1:1927236-1928746 -
GCA_001901185.1.1:4514722-4516232 -
GCA_000987875.1.1:974638-976148 -
GCA_001518855.1.1:868754-870264 -
GCA_002788295.1.1:303138-304648 -
GCA_001308125.1.1:3768751-3770261 +
GCA_001900415.1.1:2858241-2859751 -
GCA_001280405.1.1:3322676-3324186 +
GCA_001280345.1.1:3322859-3324369 +
GCA_002393465.1.1:2576517-2578027 +
GCA_002393365.1.1:4888497-4890007 -
GCA_002302315.1.1:935318-936828 -
GCA_001900885.1.1:4431153-4432663 +
GCA_002310635.1.1:3372656-3374166 +
GCA_002163955.1.1:3126696-3128206 -
GCA_002310575.1.1:3413867-3415377 +
GCA_002844685.1.1:929987-931497 -
GCA_002077195.1.1:942488-943998 -
GCA_002787315.1.1:906588-908098 +
GCA_002787215.1.1:2640224-2641734 -
GCA_001900795.1.1:3234707-3236217 +
GCA_001901425.1.1:5210843-5212353 +
GCA_002142715.1.1:4911955-4913465 -
GCA_003254065.1.1:1616418-1617928 -
GCA_002079225.1.1:3014539-3016049 +
GCA_002078275.1.1:427386-428896 -
GCA_002180055.1.1:1990982-1992492 -
GCA_002105735.1.1:3194288-3195798 +
GCA_000299455.1.1:3512403-3513913 +
GCA_002237325.1.1:891419-892929 -
GCA_002237305.1.1:895448-896958 -
GCA_002180215.1.1:3649252-3650762 +
GCA_002192295.1.1:3589799-3591309 -
GCA_002192275.1.1:942476-943986 +
GCA_000468515.1.1:932126-933636 -
GCA_003073835.1.1:1755336-1756846 -
GCA_002180135.1.1:2743823-2745333 +
GCA_003288415.1.1:3074309-3075819 +
GCA_001900695.1.1:389496-391006 +
GCA_002215095.1.1:4074487-4075997 +
GCA_003355175.1.1:3596455-3597965 -
GCA_003176855.1.1:918869-920379 -
GCA_000183345.1.1:819021-820531 -
GCA_003122105.1.1:3178084-3179594 +
GCA_003591595.1.1:3074091-3075601 +
GCA_900184875.1.1:3107647-3109157 +
GCA_003111785.1.1:1329818-1331328 +
GCA_001420955.1.1:397611-399121 +
GCA_003571785.1.1:3291214-3292724 +
GCA_002078295.1.1:427420-428930 -
GCA_003491165.1.1:3497661-3499171 +
GCA_003410275.1.1:4086386-4087896 +
GCA_002850675.4.1:3166316-3167826 +
GCA_002855415.1.1:3331546-3333056 +
GCA_003571765.1.1:3169105-3170615 +
GCA_001900925.1.1:295696-297206 -
GCA_003491265.1.1:2196958-2198466 -
GCA_002903125.1.1:1053193-1054703 +
GCA_001693315.1.1:2011484-2012994 +
GCA_001900555.1.1:1375033-1376543 -
GCA_002944935.1.1:167902-169412 -
GCA_002945135.2.1:3077732-3079242 +
GCA_002860105.1.1:3128094-3129604 +
GCA_002870165.1.1:3142639-3144149 +
GCA_003112185.1.1:1009121-1010631 -
GCA_002164645.2.1:3264006-3265516 +
GCA_003112205.1.1:912373-913883 -
GCA_003044015.1.1:1644027-1645537 -
GCA_002009315.1.1:2833747-2835257 -
GCA_002999075.1.1:1319895-1321405 +
GCA_002968715.1.1:489309-490819 +
GCA_003043915.1.1:1628638-1630148 -
GCA_000831565.1.1:938330-939840 -
GCA_000819645.1.1:908354-909864 -
GCA_001679985.1.1:4575583-4577093 -
GCA_001566635.1.1:840882-842392 -
GCA_000464955.2.1:1653292-1654802 -
GCA_001901005.1.1:602715-604225 -
GCA_001021615.1.1:4697195-4698705 -
GCA_000017765.1.1:899297-900807 -
GCA_001886935.1.1:3208876-3210386 +
GCA_001888075.1.1:4325059-4326569 +
GCA_002966755.1.1:1551437-1552947 -
GCA_000026265.1.1:923529-925039 -
GCA_000025745.1.1:869306-870816 -
GCA_003020885.1.1:872351-873861 -
GCA_000026245.1.1:932790-934300 -
GCA_000010485.1.1:840804-842314 -
GCA_000245515.1.1:1086318-1087828 -
GCA_000014845.1.1:834232-835742 -
GCA_000091005.1.1:1009230-1010740 -
GCA_001021595.1.1:4896709-4898219 -
GCA_001900715.1.1:1440946-1442456 -
GCA_002012105.1.1:2469741-2471251 +
GCA_002844165.1.1:2009052-2010562 +
GCA_002012045.1.1:2084760-2086270 +
GCA_002803805.2.1:682953-684463 +
GCA_001901465.1.1:4738411-4739921 +
GCA_001900655.1.1:1268406-1269916 -
GCA_002761835.1.1:2994583-2996093 +
GCA_001678965.1.1:1049851-1051361 -
GCA_001860505.1.1:3516859-3518369 +
GCA_001721125.1.1:3750404-3751914 +
GCA_001886895.1.1:3497611-3499121 +
GCA_001660585.1.1:4244150-4245660 -
GCA_001677475.1.1:978461-979971 -
GCA_001900475.1.1:696530-698040 -
GCA_001750845.1.1:3126602-3128112 +
GCA_001900535.1.1:66073-67583 +
GCA_001900455.1.1:1238837-1240347 +
GCA_001900575.1.1:3153325-3154835 +

>783
GCA_001900315.1.1:3441194-3443183 +
GCA_001890365.1.1:1516440-1518428 -
GCA_001886535.1.1:930409-932398 -
GCA_001900375.1.1:625782-627772 +
GCA_000006925.2.1:820861-822850 -
GCA_000007405.1.1:817019-819008 -
GCA_002879975.1.1:1573188-1575177 -
GCA_000010745.1.1:961326-963315 -
GCA_000013265.1.1:837918-839907 -
GCA_002846135.1.1:846559-848548 -
GCA_003112145.1.1:913742-915731 -
GCA_002150905.1.1:3573921-3575910 -
GCA_000968515.1.1:903597-905586 -
GCA_001021855.1.1:803256-805245 -
GCA_000833145.1.1:829788-831777 -
GCA_000830035.1.1:860623-862612 -
GCA_000814145.2.1:937545-939534 -
GCA_002180275.1.1:3435969-3437959 +
GCA_000784925.1.1:943983-945971 -
GCA_000148605.1.1:2775671-2777661 +
GCA_002925525.1.1:4334977-4336965 -
GCA_000012025.1.1:746024-748029 -
GCA_000801185.2.1:1658579-1660568 -
GCA_000212715.2.1:902424-904413 -
GCA_001420935.1.1:1343396-1345385 -
GCA_000026345.1.1:862408-864397 -
GCA_000026545.1.1:841086-843075 -
GCA_002012125.1.1:2229741-2231730 -
GCA_002012145.1.1:3382889-3384879 +
GCA_002058765.1.1:3494216-3496205 +
GCA_000092525.1.1:872242-874231 -
GCA_000027125.1.1:990084-992072 -
GCA_000599625.1.1:2972799-2974789 +
GCA_000520035.1.1:945701-947690 -
GCA_002196475.1.1:3314502-3316490 -
GCA_001900775.1.1:3983484-3985473 -
GCA_000743955.1.1:800377-802366 -
GCA_002951855.1.1:3526217-3528206 -
GCA_001578125.1.1:3089797-3091786 -
GCA_000332755.1.1:1618563-1620552 -
GCA_002211725.1.1:1752105-1754094 -
GCA_003855115.1.1:171350-173340 +
GCA_001901145.1.1:2470526-2472516 +
GCA_002863685.1.1:1315198-1317187 -
GCA_003443795.1.1:3081220-3083210 +
GCA_001900595.1.1:950161-952151 +
GCA_001901315.1.1:2600025-2602014 +
GCA_001677495.1.1:999993-1001982 -
GCA_002057355.1.1:3402936-3404926 +
GCA_000023665.1.1:2919772-2921762 +
GCA_002863885.1.1:3362347-3364337 +
GCA_000493755.1.1:883506-885495 -
GCA_002855325.1.1:3332193-3334183 +
GCA_002863665.1.1:3551554-3553544 +
GCA_000007445.1.1:897598-899587 -
GCA_002968735.1.1:1716144-1718132 -
GCA_000210475.1.1:979927-981916 -
GCA_000008865.2.1:1001994-1003982 -
GCA_001900495.1.1:1901257-1903247 +
GCA_003030025.1.1:4803163-4805152 -
GCA_002953455.1.1:3193294-3195284 +
GCA_000013305.1.1:890855-892844 -
GCA_001721525.1.1:920623-922611 -
GCA_003112225.1.1:1071690-1073679 -
GCA_002934895.1.1:1522361-1524351 +
GCA_000017985.1.1:869256-871245 -
GCA_000257275.1.1:896805-898795 -
GCA_003231115.1.1:2874226-2876216 +
GCA_002899475.1.1:3151941-3153931 +
GCA_000284495.1.1:828518-830507 -
GCA_000010765.1.1:965606-967595 -
GCA_002589795.1.1:4495280-4497270 +
GCA_002763995.1.1:2983666-2985656 +
GCA_002787545.1.1:3873619-3875609 +
GCA_000988385.1.1:870390-872379 -
GCA_000743995.1.1:818994-820983 -
GCA_000953035.1.1:781850-783839 -
GCA_002788115.1.1:4230891-4232879 -
GCA_000227625.1.1:912969-914958 -
GCA_002853715.1.1:3168808-3170797 +
GCA_001969285.3.1:3136953-3138943 +
GCA_002853805.1.1:3288889-3290879 +
GCA_002310655.1.1:3346646-3348635 +
GCA_002853655.1.1:3425743-3427733 +
GCA_003033905.1.1:2993190-2995180 +
GCA_002196495.1.1:3289537-3291526 +
GCA_003344465.1.1:3162551-3164541 +
GCA_002812545.1.1:4295098-4297087 -
GCA_001682305.2.1:3387776-3389766 +
GCA_003443815.1.1:3096022-3098012 +
GCA_003352425.1.1:3193181-3195171 +
GCA_002996665.1.1:3422961-3424950 -
GCA_003413625.1.1:3213149-3215139 +
GCA_002156845.1.1:955198-957187 -
GCA_002057245.1.1:3701766-3703756 +
GCA_002214745.2.1:3546414-3548404 +
GCA_002716885.1.1:918124-920113 -
GCA_002357875.1.1:898452-900441 -
GCA_002224605.1.1:4696634-4698623 -
GCA_002056145.1.1:3643966-3645955 -
GCA_000971615.1.1:1662970-1664960 +
GCA_002796445.1.1:2389175-2391165 +
GCA_002952695.1.1:3348208-3350198 +
```
