## Supplementary Table S2 for "High rates of genome rearrangements and pathogenicity of *Shigella* spp" (part 2 of 17)

```
GCA_001901405.1.1:3638679-3640668 -
GCA_002163655.1.1:3239241-3241230 -
GCA_000013585.1.1:856856-858845 -
GCA_001721205.1.1:4024876-4026865 -
GCA_000801165.1.1:1685518-1687507 -
GCA_000147855.3.1:3164102-3166092 +
GCA_002012005.1.1:4524648-4526638 +
GCA_002012225.1.1:1408799-1410788 +
GCA_003030365.1.1:1699089-1701078 -
GCA_000233895.1.1:897713-899702 -
GCA_001900635.1.1:1415493-1417482 -
GCA_002442535.1.1:2951978-2953968 +
GCA_000829985.1.1:875347-877336 -
GCA_002903105.1.1:1024294-1026284 +
GCA_002993265.1.1:633155-635145 +
GCA_002764015.1.1:738068-740058 +
GCA_002055635.1.1:875204-877194 +
GCA_000800845.2.1:822123-824112 -
GCA_003570765.1.1:937624-939613 -
GCA_002163935.1.1:168551-170540 -
GCA_002240095.1.1:114117-116106 -
GCA_002024865.1.1:839211-841200 -
GCA_002803905.1.1:3116644-3118634 +
GCA_000599665.1.1:1581038-1583027 -
GCA_001559615.2.1:1588669-1590658 -
GCA_002142695.1.1:4817053-4819043 +
GCA_002285755.1.1:827428-829417 -
GCA_002220215.1.1:2545572-2547561 -
GCA_002056065.1.1:1350089-1352079 +
GCA_003268695.1.1:3031504-3033494 +
GCA_001485455.1.1:1703728-1705716 -
GCA_002011945.1.1:3412536-3414526 +
GCA_003586045.1.1:1050238-1052227 -
GCA_003433275.1.1:930438-932427 -
GCA_002240135.1.1:3580505-3582495 +
GCA_001900965.1.1:692352-694341 -
GCA_002090355.1.1:842806-844795 -
GCA_001900815.1.1:2092879-2094868 -
GCA_003013205.1.1:1605765-1607754 -
GCA_002007705.1.1:960906-962895 -
GCA_003051985.2.1:3103738-3105728 +
GCA_003346835.1.1:1778524-1780517 +
GCA_003181035.1.1:2883898-2885888 +
GCA_000258025.1.1:4137743-4139733 +
GCA_002853965.1.1:3380236-3382226 +
GCA_002310735.1.1:2999262-3001252 +
GCA_002055605.1.1:3487922-3489912 +
GCA_001936315.1.1:3502932-3504922 +
GCA_000184185.1.1:948100-950089 -
GCA_003546975.1.1:4381672-4383661 -
GCA_003571685.1.1:4919847-4921837 +
GCA_001900335.1.1:2596836-2598827 -
GCA_002310675.1.1:3141492-3143481 +
GCA_002240075.1.1:936966-938955 -
GCA_001580175.1.1:817584-819573 -
GCA_900092615.1.1:2295998-2297988 +
GCA_003112165.1.1:2792291-2794281 +
GCA_003265245.1.1:1610268-1612257 -
GCA_900474495.1.1:3060784-3062774 +
GCA_000285655.3.1:886042-888031 -
GCA_002012305.1.1:2650312-2652302 +
GCA_000783735.2.1:3404314-3406304 +
GCA_002763515.3.1:879025-881014 -
GCA_000017745.1.1:926119-928108 -
GCA_002240115.1.1:4181918-4183908 +
GCA_000005845.2.1:876704-878693 -
GCA_001901215.1.1:2460503-2462493 +
GCA_002142675.1.1:2348741-2350729 -
GCA_000813165.1.1:3760725-3762714 -
GCA_002310615.1.1:3204468-3206458 +
GCA_002163695.1.1:3285772-3287761 -
GCA_003342715.1.1:4900214-4902204 +
GCA_002860085.1.1:4641431-4643421 +
GCA_003571825.1.1:293926-295916 +
GCA_002786655.1.1:2602646-2604635 -
GCA_003180995.1.1:860102-862091 +
GCA_002278115.2.1:3324802-3326791 +
GCA_001901085.1.1:4659180-4661170 +
GCA_900474625.1.1:2988263-2990253 +
GCA_002310695.1.1:3222059-3224048 +
GCA_002116715.1.1:3645113-3647103 +
GCA_001900675.1.1:140539-142528 -
GCA_002787935.1.1:1215701-1217691 +
GCA_002494365.2.1:617933-619922 -
GCA_001900395.1.1:2356327-2358317 +
GCA_002011985.1.1:3043848-3045836 -
GCA_003112245.1.1:938952-940941 -
GCA_001610755.1.1:960442-962431 -
GCA_000022245.1.1:834599-836588 -
GCA_002310595.1.1:3296846-3298835 +
GCA_002357915.1.1:1013068-1015056 -
GCA_002215115.1.1:955920-957908 -
GCA_002156825.1.1:955198-957187 -
GCA_003287245.1.1:1240190-1242180 +
GCA_001901445.1.1:2876370-2878359 -
GCA_002180095.1.1:3718459-3720449 +
GCA_001029125.1.1:868816-870804 -
GCA_001900985.1.1:4947764-4949754 +
GCA_002164635.3.1:1216221-1218210 +
GCA_000219515.3.1:932285-934274 -
GCA_003073815.1.1:4618699-4620689 +
GCA_900174635.1.1:3114812-3116802 +
GCA_003402955.1.1:1816383-1818372 -
GCA_002948655.1.1:711393-713382 -
GCA_002012185.1.1:2838063-2840052 -
GCA_003351385.1.1:1760062-1762051 -
GCA_000020185.1.1:2306759-2308750 +
GCA_003288295.1.1:939633-941622 -
GCA_000967155.1.1:941924-943913 -
GCA_002237285.1.1:3310880-3312870 +
GCA_003288275.1.1:939638-941627 -
GCA_002863845.1.1:3220522-3222512 +
GCA_003095635.1.1:3955011-3957000 +
GCA_003073955.1.1:3316367-3318357 +
GCA_002854065.1.1:1684604-1686592 -
GCA_001900905.1.1:2544122-2546112 +
GCA_900174625.1.1:3111940-3113930 +
GCA_002442995.1.1:861066-863055 -
GCA_002224625.1.1:2901620-2903608 -
GCA_000743255.1.1:4390334-4392324 +
GCA_001900735.1.1:3130115-3132104 +
GCA_001900435.1.1:3324327-3326317 +
GCA_000019645.1.1:869337-871325 -
GCA_003030245.1.1:3698587-3700576 +
GCA_002953435.1.1:4580723-4582712 -
GCA_002811555.2.1:3156579-3158569 +
GCA_002215155.1.1:950703-952692 -
GCA_003180975.1.1:2597640-2599629 -
GCA_000148365.1.1:905908-907897 -
GCA_000019385.1.1:3067383-3069372 +
GCA_002893905.2.1:336086-338076 +
GCA_003204155.1.1:4151845-4153834 -
GCA_002201835.1.1:4370188-4372178 +
GCA_003855135.1.1:3399307-3401297 +
GCA_002214205.1.1:3201659-3203648 +
GCA_002357895.1.1:899731-901720 -
GCA_003204955.1.1:1314403-1316392 -
GCA_001515725.1.1:909325-911314 -
GCA_900474445.1.1:3109156-3111146 +
GCA_001579965.1.1:837616-839605 -
GCA_002142635.1.1:4865076-4867065 -
GCA_001559635.1.1:1674845-1676834 -
GCA_002591135.1.1:1745758-1747747 +
GCA_001566615.1.1:884845-886834 -
GCA_001566655.1.1:846819-848808 -
GCA_000010385.1.1:960600-962589 -
GCA_003336405.1.1:3963645-3965634 -
GCA_003325975.1.1:1895159-1897148 -
GCA_001558295.2.1:1974780-1976770 +
GCA_001900835.1.1:3697419-3699408 -
GCA_002787645.1.1:1721208-1723197 -
GCA_001683435.1.1:4457589-4459578 -
GCA_001280385.1.1:3169818-3171808 +
GCA_001901025.1.1:4555614-4557603 -
GCA_003203755.1.1:963931-965920 -
GCA_001901045.1.1:375252-377242 +
GCA_001577325.1.1:899222-901211 -
GCA_900186905.1.1:3007844-3009834 +
GCA_001542675.2.1:3032572-3034562 +
GCA_001901065.1.1:699252-701241 -
GCA_001901105.1.1:699251-701240 -
GCA_001900945.1.1:3299365-3301355 +
GCA_001644725.1.1:3671416-3673405 -
GCA_002224465.1.1:1970728-1972718 +
GCA_001900615.1.1:3242095-3244085 +
GCA_001513655.1.1:919979-921967 -
GCA_001900515.1.1:4402858-4404847 -
GCA_001901365.1.1:137874-139863 -
GCA_001901165.1.1:3253552-3255542 +
GCA_001901125.1.1:4112341-4114330 -
GCA_001677515.1.1:890304-892293 -
GCA_001678925.1.1:1646974-1648963 -
GCA_001693635.1.1:590555-592545 +
GCA_001675145.1.1:899058-901047 -
GCA_000026285.2.1:877950-879939 -
GCA_000258145.1.1:945813-947802 -
GCA_001663475.1.1:2411977-2413966 -
GCA_001027225.1.1:768416-770421 -
GCA_002796585.1.1:148097-150086 -
GCA_001660565.1.1:3153692-3155682 +
GCA_001618325.1.1:4515218-4517207 -
GCA_003031225.1.1:96935-98924 +
GCA_001596115.1.1:1640750-1642739 -
GCA_002310715.1.1:1572882-1574871 -
GCA_001900355.1.1:297370-299361 +
GCA_001900355.1.1:689350-691341 +
GCA_001900295.1.1:2106412-2108400 -
GCA_001280325.1.1:3156226-3158216 +
GCA_001442495.1.1:385170-387159 -
GCA_002310555.1.1:3156397-3158387 +
GCA_001735705.1.1:1581567-1583556 -
GCA_001721225.1.1:1162791-1164781 +
GCA_001276585.2.1:861291-863280 -
GCA_002302335.1.1:952436-954425 -
GCA_001051135.1.1:845042-847031 -
GCA_001039415.1.1:860050-862039 -
GCA_003073875.1.1:1311225-1313215 +
GCA_000725265.1.1:1420109-1422099 +
GCA_001007915.1.1:3803468-3805457 -
GCA_001021635.2.1:1933480-1935468 -
GCA_001901185.1.1:4520011-4522000 -
GCA_000987875.1.1:979927-981916 -
GCA_001518855.1.1:874328-876317 -
GCA_002788295.1.1:308427-310416 -
GCA_001308125.1.1:3762982-3764972 +
GCA_001900415.1.1:2863530-2865519 -
GCA_001280405.1.1:3316908-3318898 +
GCA_001280345.1.1:3317091-3319081 +
GCA_002393465.1.1:2570748-2572738 +
GCA_002393365.1.1:4893786-4895775 -
GCA_002302315.1.1:940607-942596 -
GCA_001900885.1.1:4425384-4427374 +
GCA_002310635.1.1:3366888-3368878 +
GCA_002163955.1.1:3131985-3133974 -
GCA_002310575.1.1:3408099-3410089 +
GCA_002844685.1.1:935284-937273 -
GCA_002077195.1.1:947777-949766 -
GCA_002787315.1.1:900819-902809 +
GCA_002787215.1.1:2646468-2648456 -
GCA_001900795.1.1:3227984-3229973 +
GCA_001901425.1.1:5205074-5207064 +
GCA_002142715.1.1:4917243-4919232 -
GCA_003254065.1.1:1621696-1623685 -
GCA_002079225.1.1:3008770-3010760 +
GCA_002078275.1.1:432675-434664 -
GCA_002180055.1.1:1996260-1998249 -
GCA_002105735.1.1:3188519-3190509 +
GCA_000299455.1.1:3506634-3508624 +
GCA_002237325.1.1:896708-898697 -
GCA_002237305.1.1:900735-902724 -
GCA_002180215.1.1:3643494-3645484 +
GCA_002192295.1.1:3595077-3597066 -
GCA_002192275.1.1:936707-938697 +
GCA_000468515.1.1:937415-939404 -
GCA_003073835.1.1:1760614-1762603 -
GCA_002180135.1.1:2738065-2740055 +
GCA_003288415.1.1:3068540-3070530 +
GCA_001900695.1.1:383727-385717 +
GCA_002215095.1.1:4068719-4070709 +
GCA_003355175.1.1:3601747-3603736 -
GCA_003176855.1.1:924158-926147 -
GCA_000183345.1.1:824309-826298 -
GCA_003122105.1.1:3172315-3174305 +
GCA_003591595.1.1:3067368-3069357 +
GCA_900184875.1.1:3101878-3103868 +
GCA_003111785.1.1:1324049-1326039 +
GCA_001420955.1.1:390888-392877 +
GCA_003571785.1.1:3284491-3286480 +
GCA_002078295.1.1:432709-434698 -
GCA_003491165.1.1:3491892-3493882 +
GCA_003410275.1.1:4080617-4082607 +
GCA_002850675.4.1:3160547-3162537 +
GCA_002855415.1.1:3325783-3327773 +
GCA_003571765.1.1:3163336-3165326 +
GCA_001900925.1.1:300985-302974 -
GCA_003491265.1.1:2202244-2204232 -
GCA_002903125.1.1:1047435-1049425 +
GCA_001693315.1.1:2005716-2007706 +
GCA_001900555.1.1:1380322-1382311 -
GCA_002944935.1.1:173190-175179 -
GCA_002945135.2.1:3071974-3073964 +
GCA_002860105.1.1:3122336-3124326 +
GCA_002870165.1.1:3136881-3138871 +
GCA_003112185.1.1:1014410-1016399 -
GCA_002164645.2.1:3257283-3259272 +
GCA_003112205.1.1:917662-919651 -
GCA_003044015.1.1:1649315-1651304 -
GCA_002009315.1.1:2839991-2841979 -
GCA_002999075.1.1:1314126-1316116 +
GCA_002968715.1.1:482586-484575 +
GCA_003043915.1.1:1633926-1635915 -
GCA_000831565.1.1:943619-945608 -
GCA_000819645.1.1:913643-915632 -
GCA_001679985.1.1:4580872-4582861 -
GCA_001566635.1.1:846169-848158 -
GCA_000464955.2.1:1658581-1660570 -
GCA_001901005.1.1:608004-609993 -
GCA_001021615.1.1:4702483-4704472 -
GCA_000017765.1.1:905541-907529 -
GCA_001886935.1.1:3203107-3205097 +
GCA_001888075.1.1:4319290-4321280 +
GCA_002966755.1.1:1557680-1559668 -
GCA_000026265.1.1:928818-930807 -
GCA_000025745.1.1:874594-876583 -
GCA_003020885.1.1:877639-879628 -
GCA_000026245.1.1:938079-940068 -
GCA_000010485.1.1:846092-848081 -
GCA_000245515.1.1:1092562-1094550 -
GCA_000014845.1.1:839520-841509 -
GCA_000091005.1.1:1014519-1016508 -
GCA_001021595.1.1:4901997-4903986 -
GCA_001900715.1.1:1446235-1448224 -
GCA_002012105.1.1:2463972-2465962 +
GCA_002844165.1.1:2003283-2005273 +
GCA_002012045.1.1:2078037-2080026 +
GCA_002803805.2.1:677184-679174 +
GCA_001901465.1.1:4732642-4734632 +
GCA_001900655.1.1:1273695-1275684 -
GCA_002761835.1.1:2988814-2990804 +
GCA_001678965.1.1:1055140-1057129 -
GCA_001860505.1.1:3511090-3513080 +
GCA_001721125.1.1:3744635-3746625 +
GCA_001886895.1.1:3491842-3493832 +
GCA_001660585.1.1:4249438-4251427 -
GCA_001677475.1.1:983750-985739 -
GCA_001900475.1.1:701819-703808 -
GCA_001750845.1.1:3120833-3122823 +
GCA_001900535.1.1:60304-62294 +
GCA_001900455.1.1:1233068-1235058 +
GCA_001900575.1.1:3147556-3149546 +

>782
GCA_001900315.1.1:3436261-3438199 +
GCA_001890365.1.1:1521423-1523362 -
GCA_001886535.1.1:935393-937332 -
GCA_001900375.1.1:620850-622788 +
GCA_000006925.2.1:827107-829050 -
GCA_000007405.1.1:823263-825206 -
GCA_002879975.1.1:1578172-1580111 -
GCA_000010745.1.1:966310-968249 -
GCA_000013265.1.1:842902-844841 -
GCA_002846135.1.1:851543-853482 -
GCA_003112145.1.1:918722-920665 -
GCA_002150905.1.1:3580168-3582111 -
GCA_000968515.1.1:908581-910520 -
GCA_001021855.1.1:809500-811443 -
GCA_000833145.1.1:834772-836711 -
GCA_000830035.1.1:865607-867546 -
GCA_000814145.2.1:942529-944468 -
GCA_002180275.1.1:3431036-3432974 +
GCA_000784925.1.1:948966-950905 -
GCA_000148605.1.1:2770738-2772676 +
GCA_002925525.1.1:4339960-4341899 -
GCA_000012025.1.1:753668-755607 -
GCA_000801185.2.1:1663563-1665502 -
GCA_000212715.2.1:907407-909346 -
GCA_001420935.1.1:1348380-1350319 -
GCA_000026345.1.1:867392-869331 -
GCA_000026545.1.1:846070-848009 -
GCA_002012125.1.1:2234725-2236664 -
GCA_002012145.1.1:3377956-3379894 +
GCA_002058765.1.1:3489283-3491221 +
GCA_000092525.1.1:878489-880432 -
GCA_000027125.1.1:995067-997006 -
GCA_000599625.1.1:2967866-2969804 +
GCA_000520035.1.1:950679-952625 -
GCA_002196475.1.1:3319485-3321424 -
GCA_001900775.1.1:3988468-3990407 -
GCA_000743955.1.1:806624-808567 -
GCA_002951855.1.1:3531201-3533140 -
GCA_001578125.1.1:3096041-3097984 -
GCA_000332755.1.1:1623547-1625486 -
GCA_002211725.1.1:1757089-1759028 -
GCA_003855115.1.1:165150-167093 +
GCA_001901145.1.1:2465594-2467532 +
GCA_002863685.1.1:1320181-1322120 -
GCA_003443795.1.1:3076287-3078225 +
GCA_001900595.1.1:945229-947167 +
GCA_001901315.1.1:2595092-2597035 +
GCA_001677495.1.1:1004977-1006916 -
GCA_002057355.1.1:3398003-3399946 +
GCA_000023665.1.1:2914839-2916777 +
GCA_002863885.1.1:3357415-3359353 +
GCA_000493755.1.1:888490-890429 -
GCA_002855325.1.1:3327260-3329198 +
GCA_002863665.1.1:3546622-3548560 +
GCA_000007445.1.1:902582-904521 -
GCA_002968735.1.1:1721127-1723066 -
GCA_000210475.1.1:984911-986850 -
GCA_000008865.2.1:1006976-1008915 -
GCA_001900495.1.1:1896325-1898263 +
GCA_003030025.1.1:4808147-4810086 -
GCA_002953455.1.1:3188361-3190299 +
GCA_000013305.1.1:895838-897777 -
GCA_001721525.1.1:925606-927545 -
GCA_003112225.1.1:1076674-1078613 -
GCA_002934895.1.1:1517428-1519366 +
GCA_000017985.1.1:874240-876179 -
GCA_000257275.1.1:901780-903719 -
GCA_003231115.1.1:2869293-2871231 +
GCA_002899475.1.1:3147008-3148946 +
GCA_000284495.1.1:833502-835441 -
GCA_000010765.1.1:970590-972529 -
GCA_002589795.1.1:4490347-4492285 +
GCA_002763995.1.1:2978733-2980671 +
GCA_002787545.1.1:3868686-3870624 +
GCA_000988385.1.1:875374-877313 -
GCA_000743995.1.1:825242-827185 -
GCA_002788115.1.1:4235874-4237813 -
GCA_000227625.1.1:917953-919892 -
GCA_002853715.1.1:3163876-3165814 +
GCA_001969285.3.1:3132020-3133958 +
GCA_002853805.1.1:3283956-3285894 +
GCA_002310655.1.1:3341713-3343651 +
GCA_002853655.1.1:3420810-3422748 +
GCA_003033905.1.1:2988257-2990195 +
GCA_002196495.1.1:3284604-3286542 +
GCA_003344465.1.1:3157619-3159557 +
GCA_002812545.1.1:4300082-4302021 -
GCA_001682305.2.1:3382843-3384781 +
GCA_003443815.1.1:3091089-3093027 +
GCA_003352425.1.1:3188248-3190186 +
GCA_002996665.1.1:3427944-3429883 -
GCA_003413625.1.1:3208216-3210154 +
GCA_002156845.1.1:960182-962121 -
GCA_002057245.1.1:3696833-3698771 +
GCA_002214745.2.1:3541481-3543419 +
GCA_002716885.1.1:923108-925047 -
GCA_002357875.1.1:903435-905374 -
GCA_002224605.1.1:4702881-4704824 -
GCA_002056145.1.1:3648950-3650889 -
GCA_000971615.1.1:1658037-1659975 +
GCA_002796445.1.1:2384243-2386181 +
GCA_002952695.1.1:3343276-3345214 +
GCA_001901405.1.1:3643663-3645602 -
GCA_002163655.1.1:3244225-3246164 -
GCA_000013585.1.1:863100-865043 -
GCA_001721205.1.1:4029860-4031798 -
GCA_000801165.1.1:1690501-1692440 -
GCA_000147855.3.1:3159169-3161107 +
GCA_002012005.1.1:4519715-4521653 +
GCA_002012225.1.1:1403866-1405804 +
GCA_003030365.1.1:1704073-1706012 -
GCA_000233895.1.1:902697-904636 -
GCA_001900635.1.1:1420477-1422416 -
GCA_002442535.1.1:2945778-2947721 +
GCA_000829985.1.1:880331-882270 -
GCA_002903105.1.1:1019361-1021299 +
GCA_002993265.1.1:628222-630160 +
GCA_002764015.1.1:733135-735073 +
GCA_002055635.1.1:870271-872209 +
GCA_000800845.2.1:827104-829043 -
GCA_003570765.1.1:942607-944546 -
GCA_002163935.1.1:173531-175474 -
GCA_002240095.1.1:120361-122304 -
GCA_002024865.1.1:844195-846134 -
GCA_002803905.1.1:3111711-3113649 +
GCA_000599665.1.1:1586013-1587952 -
GCA_001559615.2.1:1593653-1595592 -
GCA_002142695.1.1:4812120-4814058 +
GCA_002285755.1.1:832412-834351 -
GCA_002220215.1.1:2550555-2552494 -
GCA_002056065.1.1:1345156-1347094 +
GCA_003268695.1.1:3026571-3028509 +
GCA_001485455.1.1:1708711-1710650 -
GCA_002011945.1.1:3407603-3409541 +
GCA_003586045.1.1:1056951-1058890 -
GCA_000497505.1.1:772069-774008 -
GCA_003433275.1.1:935422-937361 -
GCA_002240135.1.1:3574308-3576251 +
GCA_001900965.1.1:697335-699274 -
GCA_002090355.1.1:847790-849729 -
GCA_001900815.1.1:2097863-2099802 -
GCA_003013205.1.1:1610749-1612626 -
GCA_002007705.1.1:965890-967829 -
GCA_003051985.2.1:3098805-3100743 +
GCA_003346835.1.1:1773594-1775532 +
GCA_003181035.1.1:2878965-2880903 +
GCA_000258025.1.1:4132810-4134748 +
GCA_002853965.1.1:3375304-3377242 +
GCA_002310735.1.1:2994329-2996267 +
GCA_002055605.1.1:3482989-3484927 +
GCA_001936315.1.1:3497999-3499937 +
GCA_000184185.1.1:953084-955023 -
GCA_003546975.1.1:4386656-4388595 -
GCA_003571685.1.1:4914914-4916852 +
GCA_001900335.1.1:2601816-2603759 -
GCA_002310675.1.1:3136559-3138502 +
GCA_002240075.1.1:943210-945153 -
GCA_001580175.1.1:823828-825771 -
GCA_900092615.1.1:2291066-2293004 +
GCA_003112165.1.1:2787358-2789296 +
GCA_003265245.1.1:1616515-1618458 -
GCA_900474495.1.1:3055851-3057789 +
GCA_000285655.3.1:891026-892965 -
GCA_002012305.1.1:2645379-2647317 +
GCA_000783735.2.1:3398277-3400220 +
GCA_002763515.3.1:884008-885947 -
GCA_000017745.1.1:931103-933042 -
GCA_002240115.1.1:4175721-4177664 +
GCA_000005845.2.1:881688-883627 -
GCA_001901215.1.1:2455571-2457509 +
GCA_002142675.1.1:2353724-2355663 -
GCA_000813165.1.1:3765709-3767648 -
GCA_002310615.1.1:3199535-3201473 +
GCA_002163695.1.1:3290755-3292694 -
GCA_003342715.1.1:4895282-4897220 +
GCA_002860085.1.1:4636498-4638436 +
GCA_003571825.1.1:288993-290931 +
GCA_002786655.1.1:2607630-2609569 -
GCA_003180995.1.1:855169-857107 +
GCA_002278115.2.1:3319869-3321807 +
GCA_000012005.1.1:784985-786924 -
GCA_001901085.1.1:4654248-4656186 +
GCA_900474625.1.1:2983330-2985268 +
GCA_002310695.1.1:3217126-3219064 +
GCA_002116715.1.1:3640180-3642118 +
GCA_001900675.1.1:145522-147461 -
GCA_002787935.1.1:1210768-1212706 +
GCA_002494365.2.1:622917-624856 -
GCA_001900395.1.1:2351394-2353332 +
GCA_002011985.1.1:3048831-3050770 -
GCA_003112245.1.1:943936-945875 -
GCA_001610755.1.1:965426-967365 -
GCA_000022245.1.1:840842-842785 -
GCA_002310595.1.1:3291913-3293851 +
GCA_002357915.1.1:1018050-1019989 -
GCA_002215115.1.1:960902-962841 -
GCA_002156825.1.1:960182-962121 -
GCA_003287245.1.1:1235257-1237195 +
GCA_001901445.1.1:2881354-2883293 -
GCA_002180095.1.1:3713526-3715464 +
GCA_001029125.1.1:873795-875738 -
GCA_001900985.1.1:4942831-4944769 +
GCA_002164635.3.1:1211288-1213226 +
GCA_000219515.3.1:937262-939208 -
GCA_003073815.1.1:4613766-4615704 +
GCA_900174635.1.1:3109879-3111817 +
GCA_003402955.1.1:1821367-1823306 -
GCA_002948655.1.1:716377-718316 -
GCA_002012185.1.1:2843047-2844986 -
GCA_003351385.1.1:1765046-1766985 -
GCA_000020185.1.1:2301828-2303766 +
GCA_003288295.1.1:944617-946556 -
GCA_000967155.1.1:946908-948847 -
GCA_002237285.1.1:3305947-3307885 +
GCA_003288275.1.1:944622-946561 -
GCA_002863845.1.1:3215589-3217527 +
GCA_003095635.1.1:3950079-3952017 +
GCA_003073955.1.1:3311434-3313372 +
GCA_002854065.1.1:1689587-1691526 -
GCA_001900905.1.1:2539189-2541127 +
GCA_900174625.1.1:3107007-3108945 +
GCA_002442995.1.1:867310-869253 -
GCA_002224625.1.1:2907866-2909809 -
GCA_000743255.1.1:4385401-4387339 +
GCA_001900735.1.1:3125183-3127121 +
GCA_001900435.1.1:3319394-3321332 +
GCA_000019645.1.1:874320-876259 -
GCA_003030245.1.1:3693654-3695592 +
GCA_002953435.1.1:4585707-4587646 -
GCA_002811555.2.1:3151646-3153584 +
GCA_002215155.1.1:955686-957625 -
GCA_003180975.1.1:2602624-2604563 -
GCA_000148365.1.1:910892-912831 -
GCA_000019385.1.1:3062450-3064393 +
GCA_002893905.2.1:331153-333091 +
GCA_003204155.1.1:4156829-4158768 -
GCA_002201835.1.1:4365255-4367193 +
GCA_003855135.1.1:3393110-3395053 +
GCA_002214205.1.1:3196726-3198664 +
GCA_002357895.1.1:904714-906653 -
GCA_003204955.1.1:1319386-1321325 -
GCA_001515725.1.1:914309-916248 -
GCA_900474445.1.1:3104223-3106161 +
GCA_001579965.1.1:843860-845803 -
GCA_002142635.1.1:4871323-4873266 -
GCA_001559635.1.1:1679829-1681768 -
GCA_002591135.1.1:1740825-1742763 +
GCA_001566615.1.1:889829-891768 -
GCA_001566655.1.1:851803-853742 -
GCA_000010385.1.1:965584-967523 -
GCA_003336405.1.1:3968629-3970568 -
GCA_003325975.1.1:1900143-1902082 -
GCA_001558295.2.1:1968580-1970523 +
GCA_001900835.1.1:3702403-3704342 -
GCA_002787645.1.1:1726191-1728130 -
GCA_001683435.1.1:4462572-4464511 -
GCA_001280385.1.1:3164885-3166823 +
GCA_001901025.1.1:4560598-4562537 -
GCA_003203755.1.1:968915-970854 -
GCA_001901045.1.1:370319-372257 +
GCA_001577325.1.1:904206-906145 -
GCA_900186905.1.1:3002911-3004849 +
GCA_001542675.2.1:3027640-3029577 +
GCA_001901065.1.1:704235-706174 -
GCA_001901105.1.1:704234-706173 -
GCA_001900945.1.1:3294432-3296370 +
GCA_001644725.1.1:3676399-3678338 -
GCA_002224465.1.1:1964528-1966471 +
GCA_001900615.1.1:3237162-3239100 +
GCA_001513655.1.1:924961-926897 -
GCA_001900515.1.1:4407842-4409781 -
GCA_001901365.1.1:142858-144797 -
GCA_001901165.1.1:3248620-3250558 +
GCA_001901125.1.1:4117324-4119263 -
GCA_001677515.1.1:895288-897227 -
GCA_001678925.1.1:1651957-1653896 -
GCA_001693635.1.1:585622-587560 +
GCA_001675145.1.1:904041-905980 -
GCA_000026285.2.1:882934-884873 -
GCA_000258145.1.1:950797-952736 -
GCA_001663475.1.1:2416961-2418900 -
GCA_001027225.1.1:774724-776663 -
GCA_002796585.1.1:153081-155020 -
GCA_001660565.1.1:3148760-3150698 +
GCA_001618325.1.1:4520202-4522141 -
GCA_003031225.1.1:92002-93945 +
GCA_001596115.1.1:1645734-1647673 -
GCA_002310715.1.1:1577866-1579805 -
GCA_001900355.1.1:292438-294381 +
GCA_001900355.1.1:684418-686361 +
GCA_001900295.1.1:2111395-2113334 -
GCA_001280325.1.1:3151293-3153231 +
GCA_001442495.1.1:390154-392093 -
GCA_002310555.1.1:3151465-3153403 +
GCA_001735705.1.1:1586551-1588490 -
GCA_001721225.1.1:1157858-1159796 +
GCA_001276585.2.1:866275-868214 -
GCA_002302335.1.1:957420-959359 -
GCA_001051135.1.1:850026-851966 -
GCA_001039415.1.1:865034-866973 -
GCA_003073875.1.1:1306292-1308230 +
GCA_000725265.1.1:1415176-1417114 +
GCA_001007915.1.1:3808452-3810391 -
GCA_001021635.2.1:1938462-1940401 -
GCA_001901185.1.1:4524995-4526934 -
GCA_000987875.1.1:984911-986850 -
GCA_001518855.1.1:880575-882518 -
GCA_002788295.1.1:313411-315350 -
GCA_001308125.1.1:3758049-3759987 +
GCA_001900415.1.1:2868514-2870453 -
GCA_001280405.1.1:3311975-3313913 +
GCA_001280345.1.1:3312158-3314096 +
GCA_002393465.1.1:2565815-2567753 +
GCA_002393365.1.1:4898770-4900709 -
GCA_002302315.1.1:945591-947530 -
GCA_001900885.1.1:4420451-4422389 +
GCA_002310635.1.1:3361955-3363893 +
GCA_002163955.1.1:3136968-3138907 -
GCA_002310575.1.1:3403166-3405104 +
GCA_002844685.1.1:940268-942207 -
GCA_002077195.1.1:952761-954700 -
GCA_002787315.1.1:895886-897824 +
GCA_002787215.1.1:2651451-2653390 -
GCA_001900795.1.1:3223051-3224994 +
GCA_001901425.1.1:5200141-5202079 +
GCA_002142715.1.1:4922227-4924166 -
GCA_003254065.1.1:1626680-1628619 -
GCA_002079225.1.1:3003837-3005775 +
GCA_002078275.1.1:437659-439598 -
GCA_002180055.1.1:2001244-2003183 -
GCA_002105735.1.1:3183586-3185524 +
GCA_000299455.1.1:3501701-3503639 +
GCA_002237325.1.1:901691-903630 -
GCA_002237305.1.1:905719-907658 -
GCA_002180215.1.1:3638561-3640499 +
GCA_002192295.1.1:3600061-3602000 -
GCA_002192275.1.1:931774-933712 +
GCA_000468515.1.1:942399-944338 -
GCA_003073835.1.1:1765598-1767537 -
GCA_002180135.1.1:2733132-2735070 +
GCA_003288415.1.1:3063607-3065545 +
GCA_001900695.1.1:378794-380737 +
GCA_002215095.1.1:4063786-4065724 +
GCA_003355175.1.1:3606731-3608670 -
GCA_003176855.1.1:929141-931080 -
GCA_000183345.1.1:829293-831232 -
GCA_003122105.1.1:3167382-3169320 +
GCA_003591595.1.1:3062435-3064378 +
GCA_900184875.1.1:3096946-3098884 +
GCA_003111785.1.1:1319116-1321054 +
GCA_001420955.1.1:385956-387894 +
GCA_003571785.1.1:3279558-3281496 +
GCA_002078295.1.1:437693-439632 -
GCA_003491165.1.1:3486959-3488897 +
GCA_003410275.1.1:4075684-4077622 +
GCA_002850675.4.1:3155614-3157552 +
GCA_002855415.1.1:3320850-3322788 +
GCA_003571765.1.1:3158403-3160341 +
GCA_001900925.1.1:305969-307908 -
GCA_003491265.1.1:2207225-2209164 -
GCA_002903125.1.1:1042502-1044440 +
GCA_001693315.1.1:2000783-2002721 +
GCA_001900555.1.1:1385306-1387245 -
GCA_002944935.1.1:178174-180113 -
GCA_002945135.2.1:3067041-3068979 +
GCA_002860105.1.1:3117403-3119341 +
GCA_002870165.1.1:3131948-3133886 +
GCA_003112185.1.1:1019394-1021333 -
GCA_002164645.2.1:3252350-3254288 +
GCA_003112205.1.1:922642-924585 -
GCA_003044015.1.1:1654298-1656236 -
GCA_002009315.1.1:2844973-2846912 -
GCA_002999075.1.1:1309193-1311131 +
GCA_002968715.1.1:477656-479596 +
GCA_003043915.1.1:1638909-1640848 -
GCA_000831565.1.1:948603-950542 -
GCA_000819645.1.1:918627-920566 -
GCA_001679985.1.1:4585856-4587795 -
GCA_001566635.1.1:851153-853092 -
GCA_000464955.2.1:1663565-1665504 -
GCA_001901005.1.1:612988-614927 -
GCA_001021615.1.1:4707467-4709406 -
GCA_000017765.1.1:910520-912463 -
GCA_001886935.1.1:3198175-3200113 +
GCA_001888075.1.1:4314357-4316295 +
GCA_002966755.1.1:1562663-1564602 -
GCA_000026265.1.1:933801-935740 -
GCA_000025745.1.1:879578-881517 -
GCA_003020885.1.1:882623-884562 -
GCA_000026245.1.1:943063-945002 -
GCA_000010485.1.1:851076-853015 -
GCA_000245515.1.1:1097544-1099483 -
GCA_000014845.1.1:844504-846443 -
GCA_000091005.1.1:1019503-1021442 -
GCA_001021595.1.1:4906981-4908920 -
GCA_001900715.1.1:1451219-1453158 -
GCA_002012105.1.1:2459039-2460977 +
GCA_002844165.1.1:1998350-2000293 +
GCA_002012045.1.1:2073104-2075042 +
GCA_002803805.2.1:672252-674190 +
GCA_001901465.1.1:4727710-4729648 +
GCA_001900655.1.1:1278679-1280618 -
GCA_002761835.1.1:2983881-2985819 +
GCA_001678965.1.1:1060124-1062063 -
GCA_001860505.1.1:3506157-3508095 +
GCA_001721125.1.1:3739703-3741641 +
GCA_001886895.1.1:3486909-3488847 +
GCA_001660585.1.1:4254422-4256361 -
GCA_001677475.1.1:988734-990673 -
GCA_001900475.1.1:706802-708741 -
GCA_001750845.1.1:3115900-3117838 +
GCA_001900535.1.1:55371-57309 +
GCA_001900455.1.1:1228135-1230073 +
GCA_001900575.1.1:3142623-3144561 +

>781
GCA_001900315.1.1:3434914-3436259 +
GCA_001890365.1.1:1523363-1524709 -
GCA_001886535.1.1:937333-938679 -
GCA_001900375.1.1:619503-620848 +
GCA_000006925.2.1:829051-830391 -
GCA_000007405.1.1:825207-826547 -
GCA_002879975.1.1:1580112-1581458 -
GCA_000010745.1.1:968250-969596 -
GCA_000013265.1.1:844842-846188 -
GCA_002846135.1.1:853483-854829 -
GCA_003112145.1.1:920666-922012 -
GCA_002150905.1.1:3582112-3583453 -
GCA_000968515.1.1:910521-911867 -
GCA_001021855.1.1:811444-812784 -
GCA_000833145.1.1:836712-838058 -
GCA_000830035.1.1:867547-868893 -
GCA_000814145.2.1:944469-945815 -
GCA_002180275.1.1:3429689-3431034 +
GCA_000784925.1.1:950906-952252 -
GCA_000148605.1.1:2769391-2770736 +
GCA_002925525.1.1:4341900-4343246 -
GCA_000012025.1.1:755608-756952 -
GCA_000801185.2.1:1665503-1666849 -
GCA_000212715.2.1:909347-910693 -
GCA_001420935.1.1:1350320-1351666 -
GCA_000026345.1.1:869332-870678 -
GCA_000026545.1.1:848010-849356 -
GCA_002012125.1.1:2236665-2238011 -
GCA_002012145.1.1:3376609-3377954 +
GCA_002058765.1.1:3487936-3489281 +
GCA_000092525.1.1:880433-881774 -
GCA_000027125.1.1:997007-998352 -
GCA_000599625.1.1:2966519-2967864 +
GCA_000520035.1.1:952626-953972 -
GCA_002196475.1.1:3321425-3322771 -
GCA_001900775.1.1:3990408-3991754 -
GCA_000743955.1.1:808568-809908 -
GCA_002951855.1.1:3533141-3534487 -
GCA_001578125.1.1:3097985-3099325 -
GCA_000332755.1.1:1625487-1626833 -
GCA_002211725.1.1:1759029-1760375 -
GCA_003855115.1.1:163808-165148 +
GCA_001901145.1.1:2464247-2465592 +
GCA_002863685.1.1:1322121-1323466 -
GCA_003443795.1.1:3074940-3076285 +
GCA_001900595.1.1:943882-945227 +
GCA_001901315.1.1:2593746-2595090 +
GCA_001677495.1.1:1006917-1008263 -
GCA_002057355.1.1:3396656-3398001 +
GCA_000023665.1.1:2913492-2914837 +
GCA_002863885.1.1:3356069-3357413 +
GCA_000493755.1.1:890430-891776 -
GCA_002855325.1.1:3325913-3327258 +
GCA_002863665.1.1:3545276-3546620 +
GCA_000007445.1.1:904522-905868 -
GCA_002968735.1.1:1723067-1724413 -
GCA_000210475.1.1:986851-988197 -
GCA_000008865.2.1:1008916-1010262 -
GCA_001900495.1.1:1894978-1896323 +
GCA_003030025.1.1:4810087-4811433 -
GCA_002953455.1.1:3187014-3188359 +
GCA_000013305.1.1:897778-899125 -
GCA_001721525.1.1:927546-928892 -
GCA_003112225.1.1:1078614-1079959 -
GCA_002934895.1.1:1516081-1517426 +
GCA_000017985.1.1:876180-877526 -
GCA_000257275.1.1:903720-905066 -
GCA_003231115.1.1:2867946-2869291 +
GCA_002899475.1.1:3145661-3147006 +
GCA_000284495.1.1:835442-836788 -
GCA_000010765.1.1:972530-973876 -
GCA_002589795.1.1:4489000-4490345 +
GCA_002763995.1.1:2977386-2978731 +
GCA_002787545.1.1:3867339-3868684 +
GCA_000988385.1.1:877314-878660 -
GCA_000743995.1.1:827186-828526 -
GCA_002788115.1.1:4237814-4239160 -
GCA_000227625.1.1:919893-921239 -
GCA_002853715.1.1:3162529-3163874 +
GCA_001969285.3.1:3130673-3132018 +
GCA_002853805.1.1:3282609-3283954 +
GCA_002310655.1.1:3340366-3341711 +
GCA_002853655.1.1:3419463-3420808 +
GCA_003033905.1.1:2986910-2988255 +
GCA_002196495.1.1:3283257-3284602 +
GCA_003344465.1.1:3156272-3157617 +
GCA_002812545.1.1:4302022-4303368 -
GCA_001682305.2.1:3381496-3382841 +
GCA_003443815.1.1:3089742-3091087 +
GCA_003352425.1.1:3186901-3188246 +
GCA_002996665.1.1:3429884-3431230 -
GCA_003413625.1.1:3206869-3208214 +
GCA_002156845.1.1:962122-963468 -
GCA_002057245.1.1:3695486-3696831 +
GCA_002214745.2.1:3540134-3541479 +
GCA_002716885.1.1:925048-926394 -
GCA_002357875.1.1:905375-906721 -
GCA_002224605.1.1:4704825-4706166 -
GCA_002056145.1.1:3650890-3652236 -
GCA_000971615.1.1:1656690-1658035 +
GCA_002796445.1.1:2382896-2384241 +
GCA_002952695.1.1:3341929-3343274 +
GCA_001901405.1.1:3645603-3646949 -
GCA_002163655.1.1:3246165-3247511 -
GCA_000013585.1.1:865044-866384 -
GCA_001721205.1.1:4031799-4033144 -
GCA_000801165.1.1:1692441-1693787 -
GCA_000147855.3.1:3157822-3159167 +
GCA_002012005.1.1:4518368-4519713 +
GCA_002012225.1.1:1402519-1403864 +
GCA_003030365.1.1:1706013-1707359 -
GCA_000233895.1.1:904637-905983 -
GCA_001900635.1.1:1422417-1423763 -
GCA_002442535.1.1:2944436-2945776 +
GCA_000829985.1.1:882271-883617 -
GCA_002903105.1.1:1018014-1019359 +
GCA_002993265.1.1:626875-628220 +
GCA_002764015.1.1:731788-733133 +
GCA_002055635.1.1:868924-870269 +
GCA_000800845.2.1:829044-830390 -
GCA_003570765.1.1:944547-945893 -
GCA_002163935.1.1:175475-176821 -
GCA_002240095.1.1:122305-123645 -
GCA_002024865.1.1:846135-847481 -
GCA_002803905.1.1:3110364-3111709 +
GCA_000599665.1.1:1587953-1589299 -
GCA_001559615.2.1:1595593-1596939 -
GCA_002142695.1.1:4810773-4812118 +
GCA_002285755.1.1:834352-835698 -
GCA_002220215.1.1:2552495-2553841 -
GCA_002056065.1.1:1343809-1345154 +
GCA_003268695.1.1:3025224-3026569 +
GCA_001485455.1.1:1710651-1711997 -
GCA_002011945.1.1:3406256-3407601 +
GCA_003586045.1.1:1058891-1060237 -
GCA_000497505.1.1:774009-775347 -
GCA_003433275.1.1:937362-938708 -
GCA_002240135.1.1:3572967-3574306 +
GCA_001900965.1.1:699275-700621 -
GCA_002090355.1.1:849730-851076 -
GCA_001900815.1.1:2099803-2101149 -
GCA_003013205.1.1:1613450-1614811 -
GCA_002007705.1.1:967830-969176 -
GCA_003051985.2.1:3097458-3098803 +
GCA_003346835.1.1:1772247-1773592 +
GCA_003181035.1.1:2877618-2878963 +
GCA_000258025.1.1:4131463-4132808 +
GCA_002853965.1.1:3373957-3375302 +
GCA_002310735.1.1:2992982-2994327 +
GCA_002055605.1.1:3481642-3482987 +
GCA_001936315.1.1:3496652-3497997 +
GCA_000184185.1.1:955024-956370 -
GCA_003546975.1.1:4388596-4389942 -
GCA_003571685.1.1:4913567-4914912 +
GCA_001900335.1.1:2603760-2605106 -
GCA_002310675.1.1:3135212-3136557 +
GCA_002240075.1.1:945154-946494 -
GCA_001580175.1.1:825772-827112 -
GCA_900092615.1.1:2289719-2291064 +
GCA_003112165.1.1:2786011-2787356 +
GCA_003265245.1.1:1618459-1619800 -
GCA_900474495.1.1:3054504-3055849 +
GCA_000285655.3.1:892966-894312 -
GCA_002012305.1.1:2644032-2645377 +
GCA_000783735.2.1:3396941-3398275 +
GCA_002763515.3.1:885948-887294 -
GCA_000017745.1.1:933043-934388 -
GCA_002240115.1.1:4174380-4175719 +
GCA_000005845.2.1:883628-884974 -
GCA_001901215.1.1:2454224-2455569 +
GCA_002142675.1.1:2355664-2357010 -
GCA_000813165.1.1:3767649-3768995 -
GCA_002310615.1.1:3198188-3199533 +
GCA_002163695.1.1:3292695-3294041 -
GCA_003342715.1.1:4893935-4895280 +
GCA_002860085.1.1:4635151-4636496 +
GCA_003571825.1.1:287646-288991 +
GCA_002786655.1.1:2609570-2610916 -
GCA_003180995.1.1:853822-855167 +
GCA_002278115.2.1:3318522-3319867 +
GCA_000012005.1.1:786925-788263 -
GCA_001901085.1.1:4652901-4654246 +
GCA_900474625.1.1:2981983-2983328 +
GCA_002310695.1.1:3215779-3217124 +
GCA_002116715.1.1:3638833-3640178 +
GCA_001900675.1.1:147462-148808 -
GCA_002787935.1.1:1209421-1210766 +
GCA_002494365.2.1:624857-626203 -
GCA_001900395.1.1:2350047-2351392 +
GCA_002011985.1.1:3050771-3052117 -
GCA_003112245.1.1:945876-947222 -
GCA_001610755.1.1:967366-968712 -
GCA_000022245.1.1:842786-844126 -
GCA_002310595.1.1:3290566-3291911 +
GCA_002357915.1.1:1019990-1021336 -
GCA_002215115.1.1:962842-964188 -
GCA_002156825.1.1:962122-963468 -
GCA_003287245.1.1:1233910-1235255 +
GCA_001901445.1.1:2883294-2884640 -
GCA_002180095.1.1:3712179-3713524 +
GCA_001029125.1.1:875739-877085 -
GCA_001900985.1.1:4941484-4942829 +
GCA_002164635.3.1:1209941-1211286 +
GCA_000219515.3.1:939209-940555 -
GCA_003073815.1.1:4612419-4613764 +
GCA_900174635.1.1:3108532-3109877 +
GCA_003402955.1.1:1823307-1824653 -
GCA_002948655.1.1:718317-719663 -
GCA_002012185.1.1:2844987-2846333 -
GCA_003351385.1.1:1766986-1768332 -
GCA_000020185.1.1:2300484-2301826 +
GCA_003288295.1.1:946557-947903 -
GCA_000967155.1.1:948848-950194 -
GCA_002237285.1.1:3304600-3305945 +
GCA_003288275.1.1:946562-947908 -
GCA_002863845.1.1:3214242-3215587 +
GCA_003095635.1.1:3948732-3950077 +
GCA_003073955.1.1:3310087-3311432 +
GCA_002854065.1.1:1691527-1692873 -
GCA_001900905.1.1:2537842-2539187 +
GCA_900174625.1.1:3105660-3107005 +
GCA_002442995.1.1:869254-870594 -
GCA_002224625.1.1:2909810-2911151 -
GCA_000743255.1.1:4384054-4385399 +
GCA_001900735.1.1:3123836-3125181 +
GCA_001900435.1.1:3318047-3319392 +
GCA_000019645.1.1:876260-877606 -
GCA_003030245.1.1:3692307-3693652 +
GCA_002953435.1.1:4587647-4588993 -
GCA_002811555.2.1:3150299-3151644 +
GCA_002215155.1.1:957626-958972 -
GCA_003180975.1.1:2604564-2605910 -
GCA_000148365.1.1:912832-914178 -
GCA_000019385.1.1:3061103-3062448 +
GCA_002893905.2.1:329806-331151 +
GCA_003204155.1.1:4158769-4160115 -
GCA_002201835.1.1:4363908-4365253 +
GCA_003855135.1.1:3391769-3393108 +
GCA_002214205.1.1:3195379-3196724 +
GCA_002357895.1.1:906654-908000 -
GCA_003204955.1.1:1321326-1322672 -
GCA_001515725.1.1:916249-917595 -
GCA_900474445.1.1:3102876-3104221 +
GCA_001579965.1.1:845804-847144 -
GCA_002142635.1.1:4873267-4874608 -
GCA_001559635.1.1:1681769-1683115 -
GCA_002591135.1.1:1739478-1740823 +
GCA_001566615.1.1:891769-893115 -
GCA_001566655.1.1:853743-855089 -
GCA_000010385.1.1:967524-968870 -
GCA_003336405.1.1:3970569-3971915 -
GCA_003325975.1.1:1902083-1903429 -
GCA_001558295.2.1:1967238-1968578 +
GCA_001900835.1.1:3704343-3705689 -
GCA_002787645.1.1:1728131-1729477 -
GCA_001683435.1.1:4464512-4465858 -
GCA_001280385.1.1:3163538-3164883 +
GCA_001901025.1.1:4562538-4563884 -
GCA_003203755.1.1:970855-972201 -
GCA_001901045.1.1:368972-370317 +
GCA_001577325.1.1:906146-907492 -
GCA_900186905.1.1:3001564-3002909 +
GCA_001542675.2.1:3026293-3027638 +
GCA_001901065.1.1:706175-707521 -
GCA_001901105.1.1:706174-707520 -
GCA_001900945.1.1:3293085-3294430 +
GCA_001644725.1.1:3678339-3679685 -
GCA_002224465.1.1:1963186-1964526 +
GCA_001900615.1.1:3235815-3237160 +
GCA_001513655.1.1:926898-928244 -
GCA_001900515.1.1:4409782-4411128 -
GCA_001901365.1.1:144798-146144 -
GCA_001901165.1.1:3247273-3248618 +
GCA_001901125.1.1:4119264-4120610 -
GCA_001677515.1.1:897228-898574 -
GCA_001678925.1.1:1653897-1655243 -
GCA_001693635.1.1:584275-585620 +
GCA_001675145.1.1:905981-907327 -
GCA_000026285.2.1:884874-886220 -
GCA_000258145.1.1:952737-954083 -
GCA_001663475.1.1:2418901-2420247 -
GCA_001027225.1.1:776664-778008 -
GCA_002796585.1.1:155021-156367 -
GCA_001660565.1.1:3147413-3148758 +
GCA_001618325.1.1:4522142-4523488 -
GCA_003031225.1.1:90655-92000 +
GCA_001596115.1.1:1647674-1649020 -
GCA_002310715.1.1:1579806-1581152 -
GCA_001900355.1.1:291091-292436 +
GCA_001900355.1.1:683071-684416 +
GCA_001900295.1.1:2113335-2114681 -
GCA_001280325.1.1:3149946-3151291 +
GCA_001442495.1.1:392094-393440 -
GCA_002310555.1.1:3150118-3151463 +
GCA_001735705.1.1:1588491-1589837 -
GCA_001721225.1.1:1156512-1157856 +
GCA_001276585.2.1:868215-869561 -
GCA_002302335.1.1:959360-960706 -
GCA_001051135.1.1:851967-853313 -
GCA_001039415.1.1:866974-868320 -
GCA_003073875.1.1:1304945-1306290 +
GCA_000725265.1.1:1413829-1415174 +
GCA_001007915.1.1:3810392-3811738 -
GCA_001021635.2.1:1940402-1941748 -
GCA_001901185.1.1:4526935-4528281 -
GCA_000987875.1.1:986851-988197 -
GCA_001518855.1.1:882519-883860 -
GCA_002788295.1.1:315351-316697 -
GCA_001308125.1.1:3756702-3758047 +
GCA_001900415.1.1:2870454-2871800 -
GCA_001280405.1.1:3310628-3311973 +
GCA_001280345.1.1:3310811-3312156 +
GCA_002393465.1.1:2564468-2565813 +
GCA_002393365.1.1:4900710-4902056 -
GCA_002302315.1.1:947531-948877 -
GCA_001900885.1.1:4419104-4420449 +
GCA_002310635.1.1:3360608-3361953 +
GCA_002163955.1.1:3138908-3140254 -
GCA_002310575.1.1:3401819-3403164 +
GCA_002844685.1.1:942208-943554 -
GCA_002077195.1.1:954701-956047 -
GCA_002787315.1.1:894539-895884 +
GCA_002787215.1.1:2653391-2654737 -
GCA_001900795.1.1:3221704-3223049 +
GCA_001901425.1.1:5198794-5200139 +
GCA_002142715.1.1:4924167-4925513 -
GCA_003254065.1.1:1628620-1629966 -
GCA_002079225.1.1:3002490-3003835 +
GCA_002078275.1.1:439599-440945 -
GCA_002180055.1.1:2003184-2004530 -
GCA_002105735.1.1:3182239-3183584 +
GCA_000299455.1.1:3500354-3501699 +
GCA_002237325.1.1:903631-904977 -
GCA_002237305.1.1:907659-909005 -
GCA_002180215.1.1:3637214-3638559 +
GCA_002192295.1.1:3602001-3603347 -
GCA_002192275.1.1:930427-931772 +
GCA_000468515.1.1:944339-945685 -
GCA_003073835.1.1:1767538-1768884 -
GCA_002180135.1.1:2731785-2733130 +
GCA_003288415.1.1:3062260-3063605 +
GCA_001900695.1.1:377447-378792 +
GCA_002215095.1.1:4062439-4063784 +
GCA_003355175.1.1:3608671-3610017 -
GCA_003176855.1.1:931081-932427 -
GCA_000183345.1.1:831233-832579 -
GCA_003122105.1.1:3166035-3167380 +
GCA_003591595.1.1:3061088-3062433 +
GCA_900184875.1.1:3095599-3096944 +
GCA_003111785.1.1:1317769-1319114 +
GCA_001420955.1.1:384609-385954 +
GCA_003571785.1.1:3278211-3279556 +
GCA_002078295.1.1:439633-440979 -
GCA_003491165.1.1:3485612-3486957 +
GCA_003410275.1.1:4074337-4075682 +
GCA_002850675.4.1:3154267-3155612 +
GCA_002855415.1.1:3319503-3320848 +
GCA_003571765.1.1:3157056-3158401 +
GCA_001900925.1.1:307909-309255 -
GCA_003491265.1.1:2209165-2210511 -
GCA_002903125.1.1:1041155-1042500 +
GCA_001693315.1.1:1999436-2000781 +
GCA_001900555.1.1:1387246-1388592 -
GCA_002944935.1.1:180114-181460 -
GCA_002945135.2.1:3065694-3067039 +
GCA_002860105.1.1:3116056-3117401 +
GCA_002870165.1.1:3130601-3131946 +
GCA_003112185.1.1:1021334-1022680 -
GCA_002164645.2.1:3251003-3252348 +
GCA_003112205.1.1:924586-925932 -
GCA_003044015.1.1:1656237-1657583 -
GCA_002009315.1.1:2846913-2848259 -
GCA_002999075.1.1:1307846-1309191 +
GCA_002968715.1.1:476306-477654 +
GCA_003043915.1.1:1640849-1642195 -
GCA_000831565.1.1:950543-951889 -
GCA_000819645.1.1:920567-921913 -
GCA_001679985.1.1:4587796-4589142 -
GCA_001566635.1.1:853093-854439 -
GCA_000464955.2.1:1665505-1666851 -
GCA_001901005.1.1:614928-616274 -
GCA_001021615.1.1:4709407-4710753 -
GCA_000017765.1.1:912464-913810 -
GCA_001886935.1.1:3196828-3198173 +
GCA_001888075.1.1:4313010-4314355 +
GCA_002966755.1.1:1564603-1565949 -
GCA_000026265.1.1:935741-937087 -
GCA_000025745.1.1:881518-882864 -
GCA_003020885.1.1:884563-885909 -
GCA_000026245.1.1:945003-946349 -
GCA_000010485.1.1:853016-854362 -
GCA_000245515.1.1:1099484-1100830 -
GCA_000014845.1.1:846444-847790 -
GCA_000091005.1.1:1021443-1022789 -
GCA_001021595.1.1:4908921-4910267 -
GCA_001900715.1.1:1453159-1454505 -
GCA_002012105.1.1:2457692-2459037 +
GCA_002844165.1.1:1997003-1998348 +
GCA_002012045.1.1:2071757-2073102 +
GCA_002803805.2.1:670905-672250 +
GCA_001901465.1.1:4726363-4727708 +
GCA_001900655.1.1:1280619-1281965 -
GCA_002761835.1.1:2982534-2983879 +
GCA_001678965.1.1:1062064-1063410 -
GCA_001860505.1.1:3504810-3506155 +
GCA_001721125.1.1:3738356-3739701 +
GCA_001886895.1.1:3485562-3486907 +
GCA_001660585.1.1:4256362-4257708 -
GCA_001677475.1.1:990674-992020 -
GCA_001900475.1.1:708742-710088 -
GCA_001750845.1.1:3114553-3115898 +
GCA_001900535.1.1:54024-55369 +
GCA_001900455.1.1:1226788-1228133 +
GCA_001900575.1.1:3141276-3142621 +

>780
GCA_001900315.1.1:3431900-3433747 +
GCA_001890365.1.1:1525875-1527707 -
GCA_001886535.1.1:939846-941695 -
GCA_001900375.1.1:616488-618336 +
GCA_000006925.2.1:831558-833407 -
GCA_000007405.1.1:827714-829563 -
GCA_002879975.1.1:1582625-1584473 -
GCA_000010745.1.1:970763-972610 -
GCA_000013265.1.1:847336-849185 -
GCA_002846135.1.1:855977-857806 -
GCA_003112145.1.1:923179-925028 -
GCA_002150905.1.1:3584633-3586469 -
GCA_000968515.1.1:913034-914883 -
GCA_001021855.1.1:813951-815800 -
GCA_000833145.1.1:839225-841073 -
GCA_000830035.1.1:870060-871908 -
GCA_000814145.2.1:946982-948831 -
GCA_002180275.1.1:3426673-3428522 +
GCA_000784925.1.1:953419-955248 -
GCA_000148605.1.1:2766394-2768243 +
GCA_002925525.1.1:4344412-4346259 -
GCA_000012025.1.1:758119-759962 -
GCA_000801185.2.1:1668016-1669865 -
GCA_000212715.2.1:911860-913708 -
GCA_001420935.1.1:1352833-1354682 -
GCA_000026345.1.1:871844-873676 -
GCA_000026545.1.1:850523-852352 -
GCA_002012125.1.1:2239178-2241027 -
GCA_002012145.1.1:3373593-3375442 +
GCA_002058765.1.1:3484951-3486769 +
GCA_000092525.1.1:882954-884790 -
GCA_000027125.1.1:999519-1001368 -
GCA_000599625.1.1:2963503-2965352 +
GCA_000520035.1.1:955139-956950 -
GCA_002196475.1.1:3323938-3325756 -
GCA_001900775.1.1:3993752-3995546 -
GCA_000743955.1.1:811075-812924 -
GCA_002951855.1.1:3535653-3537502 -
GCA_001578125.1.1:3100492-3102341 -
GCA_000332755.1.1:1628000-1629848 -
GCA_002211725.1.1:1761542-1763391 -
GCA_003855115.1.1:160792-162628 +
GCA_001901145.1.1:2461231-2463080 +
GCA_002863685.1.1:1324633-1326481 -
GCA_003443795.1.1:3071925-3073773 +
GCA_001900595.1.1:940866-942715 +
GCA_001901315.1.1:2590730-2592579 +
GCA_001677495.1.1:1009430-1011279 -
GCA_002057355.1.1:3393641-3395489 +
GCA_000023665.1.1:2910477-2912325 +
GCA_002863885.1.1:3353054-3354902 +
GCA_000493755.1.1:892943-894792 -
GCA_002855325.1.1:3322897-3324746 +
GCA_002863665.1.1:3542261-3544109 +
GCA_000007445.1.1:907035-908864 -
GCA_002968735.1.1:1725579-1727426 -
GCA_000210475.1.1:989364-991213 -
GCA_000008865.2.1:1011429-1013278 -
GCA_001900495.1.1:1891963-1893811 +
GCA_003030025.1.1:4812600-4814448 -
GCA_002953455.1.1:3183999-3185847 +
GCA_000013305.1.1:900292-902141 -
GCA_001721525.1.1:930059-931888 -
GCA_003112225.1.1:1081126-1082975 -
GCA_002934895.1.1:1513066-1514914 +
GCA_000017985.1.1:878693-880541 -
GCA_000257275.1.1:906233-908082 -
GCA_003231115.1.1:2864930-2866779 +
GCA_002899475.1.1:3142646-3144494 +
GCA_000284495.1.1:837955-839804 -
GCA_000010765.1.1:975043-976892 -
GCA_002589795.1.1:4485985-4487833 +
GCA_002763995.1.1:2974370-2976219 +
GCA_002787545.1.1:3864323-3866172 +
GCA_000988385.1.1:879827-881676 -
GCA_000743995.1.1:829693-831542 -
GCA_002788115.1.1:4240326-4242173 -
GCA_000227625.1.1:922405-924237 -
GCA_002853715.1.1:3159536-3161368 +
GCA_001969285.3.1:3127658-3129506 +
GCA_002853805.1.1:3279594-3281442 +
GCA_002310655.1.1:3337368-3339200 +
GCA_002853655.1.1:3416447-3418296 +
GCA_003033905.1.1:2983918-2985743 +
GCA_002196495.1.1:3280272-3282090 +
GCA_003344465.1.1:3153256-3155105 +
GCA_002812545.1.1:4304535-4306383 -
GCA_001682305.2.1:3378481-3380329 +
GCA_003443815.1.1:3086727-3088575 +
GCA_003352425.1.1:3183885-3185734 +
GCA_002996665.1.1:3432397-3434246 -
GCA_003413625.1.1:3203853-3205702 +
GCA_002156845.1.1:964635-966484 -
GCA_002057245.1.1:3692471-3694319 +
GCA_002214745.2.1:3537118-3538967 +
GCA_002716885.1.1:927561-929410 -
GCA_002357875.1.1:907888-909721 -
GCA_002224605.1.1:4707346-4709182 -
GCA_002056145.1.1:3653403-3655252 -
GCA_000971615.1.1:1653675-1655523 +
GCA_002796445.1.1:2379881-2381729 +
GCA_002952695.1.1:3338913-3340762 +
GCA_001901405.1.1:3648116-3649965 -
GCA_002163655.1.1:3248678-3250527 -
GCA_000013585.1.1:867551-869400 -
GCA_001721205.1.1:4034310-4036157 -
GCA_000801165.1.1:1694954-1696803 -
GCA_000147855.3.1:3154807-3156655 +
GCA_002012005.1.1:4515353-4517201 +
GCA_002012225.1.1:1399523-1401352 +
GCA_003030365.1.1:1708526-1710375 -
GCA_000233895.1.1:907150-908999 -
GCA_001900635.1.1:1424930-1426779 -
GCA_002442535.1.1:2941420-2943256 +
GCA_000829985.1.1:884784-886633 -
GCA_002903105.1.1:1014999-1016847 +
GCA_002993265.1.1:623860-625708 +
GCA_002764015.1.1:728772-730621 +
GCA_002055635.1.1:865908-867757 +
GCA_000800845.2.1:831537-833366 -
GCA_003570765.1.1:947060-948909 -
GCA_002163935.1.1:177988-179837 -
GCA_002240095.1.1:124812-126661 -
GCA_002024865.1.1:848629-850478 -
GCA_002803905.1.1:3107349-3109197 +
GCA_000599665.1.1:1590466-1592294 -
GCA_001559615.2.1:1598106-1599954 -
GCA_002142695.1.1:4807757-4809606 +
GCA_002285755.1.1:836846-838675 -
GCA_002220215.1.1:2555008-2556857 -
GCA_002056065.1.1:1340793-1342642 +
GCA_003268695.1.1:3022209-3024057 +
GCA_001485455.1.1:1713164-1714993 -
GCA_002011945.1.1:3403241-3405089 +
GCA_003586045.1.1:1061404-1063253 -
GCA_000497505.1.1:686424-688223 +
GCA_003433275.1.1:939875-941724 -
GCA_002240135.1.1:3569951-3571800 +
GCA_001900965.1.1:701788-703637 -
GCA_002090355.1.1:852243-854091 -
GCA_001900815.1.1:2102316-2104165 -
GCA_003013205.1.1:1615978-1617826 -
GCA_002007705.1.1:970343-972192 -
GCA_003051985.2.1:3094442-3096291 +
GCA_003346835.1.1:1769231-1771080 +
GCA_003181035.1.1:2874602-2876451 +
GCA_000258025.1.1:4128448-4130296 +
GCA_002853965.1.1:3370941-3372790 +
GCA_002310735.1.1:2989967-2991815 +
GCA_002055605.1.1:3478627-3480475 +
GCA_001936315.1.1:3493636-3495485 +
GCA_000184185.1.1:957537-959385 -
GCA_003546975.1.1:4391109-4392958 -
GCA_003571685.1.1:4910569-4912401 +
GCA_001900335.1.1:2606273-2608122 -
GCA_002310675.1.1:3132209-3134045 +
GCA_002240075.1.1:947661-949510 -
GCA_001580175.1.1:828279-830128 -
GCA_900092615.1.1:2286703-2288552 +
GCA_003112165.1.1:2782995-2784844 +
GCA_003265245.1.1:1620980-1622816 -
GCA_900474495.1.1:3051488-3053337 +
GCA_000285655.3.1:895479-897328 -
GCA_002012305.1.1:2641016-2642865 +
GCA_000783735.2.1:3393925-3395774 +
GCA_002763515.3.1:888461-890310 -
GCA_000017745.1.1:935555-937404 -
GCA_002240115.1.1:4171364-4173213 +
GCA_000005845.2.1:886141-887990 -
GCA_001901215.1.1:2451208-2453057 +
GCA_002142675.1.1:2358176-2360023 -
GCA_000813165.1.1:3770161-3771990 -
GCA_002310615.1.1:3195189-3197021 +
GCA_002163695.1.1:3295208-3297056 -
GCA_003342715.1.1:4890925-4892768 +
GCA_002860085.1.1:4632135-4633984 +
GCA_003571825.1.1:284630-286479 +
GCA_002786655.1.1:2612083-2613932 -
GCA_003180995.1.1:850809-852656 +
GCA_002278115.2.1:3315528-3317356 +
GCA_000012005.1.1:697428-699228 +
GCA_001901085.1.1:4649886-4651734 +
GCA_900474625.1.1:2978967-2980816 +
GCA_002310695.1.1:3212783-3214612 +
GCA_002116715.1.1:3635817-3637666 +
GCA_001900675.1.1:149975-151823 -
GCA_002787935.1.1:1206405-1208254 +
GCA_002494365.2.1:627370-629219 -
GCA_001900395.1.1:2347032-2348881 +
GCA_002011985.1.1:3053278-3055125 -
GCA_003112245.1.1:948389-950238 -
GCA_001610755.1.1:969879-971728 -
GCA_000022245.1.1:845293-847142 -
GCA_002310595.1.1:3287568-3289400 +
GCA_002357915.1.1:1022497-1024329 -
GCA_002215115.1.1:965348-967179 -
GCA_002156825.1.1:964635-966484 -
GCA_003287245.1.1:1230895-1232743 +
GCA_001901445.1.1:2885806-2887654 -
GCA_002180095.1.1:3709163-3711012 +
GCA_001029125.1.1:878252-880101 -
GCA_001900985.1.1:4938474-4940317 +
GCA_002164635.3.1:1206936-1208775 +
GCA_000219515.3.1:941722-943551 -
GCA_003073815.1.1:4609404-4611252 +
GCA_900174635.1.1:3105516-3107365 +
GCA_003402955.1.1:1825820-1827669 -
GCA_002948655.1.1:720829-722676 -
GCA_002012185.1.1:2847500-2849349 -
GCA_003351385.1.1:1769499-1771349 -
GCA_000020185.1.1:2297469-2299317 +
GCA_003288295.1.1:949070-950919 -
GCA_000967155.1.1:951361-953204 -
GCA_002237285.1.1:3301604-3303433 +
GCA_003288275.1.1:949075-950924 -
GCA_002863845.1.1:3211226-3213075 +
GCA_003095635.1.1:3945739-3947571 +
GCA_003073955.1.1:3307072-3308920 +
GCA_002854065.1.1:1694040-1695872 -
GCA_001900905.1.1:2534827-2536675 +
GCA_900174625.1.1:3102644-3104493 +
GCA_002442995.1.1:871761-873610 -
GCA_002224625.1.1:2912331-2914167 -
GCA_000743255.1.1:4381038-4382887 +
GCA_001900735.1.1:3120843-3122675 +
GCA_001900435.1.1:3315032-3316880 +
GCA_000019645.1.1:878773-880602 -
GCA_003030245.1.1:3689312-3691141 +
GCA_002953435.1.1:4590141-4591990 -
GCA_002811555.2.1:3147284-3149132 +
GCA_002215155.1.1:960139-961986 -
GCA_003180975.1.1:2607077-2608926 -
GCA_000148365.1.1:915345-917194 -
GCA_000019385.1.1:3058088-3059936 +
GCA_002893905.2.1:326790-328639 +
GCA_003204155.1.1:4161282-4163130 -
GCA_002201835.1.1:4360892-4362741 +
GCA_003855135.1.1:3388753-3390602 +
GCA_002214205.1.1:3192383-3194212 +
GCA_002357895.1.1:909167-911000 -
GCA_003204955.1.1:1323839-1325672 -
GCA_001515725.1.1:918762-920610 -
GCA_900474445.1.1:3099861-3101709 +
GCA_001579965.1.1:848311-850160 -
GCA_002142635.1.1:4875788-4877624 -
GCA_001559635.1.1:1684282-1686130 -
GCA_002591135.1.1:1736465-1738312 +
GCA_001566615.1.1:894282-896131 -
GCA_001566655.1.1:856256-858105 -
GCA_000010385.1.1:970037-971886 -
GCA_003336405.1.1:3973082-3974931 -
GCA_003325975.1.1:1904596-1906444 -
GCA_001558295.2.1:1964222-1966058 +
GCA_001900835.1.1:3706856-3708705 -
GCA_002787645.1.1:1730644-1732477 -
GCA_001683435.1.1:4467025-4468874 -
GCA_001280385.1.1:3160541-3162390 +
GCA_001901025.1.1:4565051-4566900 -
GCA_003203755.1.1:973368-975217 -
GCA_001901045.1.1:365956-367805 +
GCA_001577325.1.1:908659-910508 -
GCA_900186905.1.1:2998548-3000397 +
GCA_001542675.2.1:3023277-3025126 +
GCA_001901065.1.1:708688-710537 -
GCA_001901105.1.1:708687-710536 -
GCA_001900945.1.1:3290070-3291918 +
GCA_001644725.1.1:3680852-3682701 -
GCA_002224465.1.1:1960170-1962006 +
GCA_001900615.1.1:3232823-3234648 +
GCA_001513655.1.1:929411-931260 -
GCA_001900515.1.1:4412295-4414142 -
GCA_001901365.1.1:147311-149160 -
GCA_001901165.1.1:3244257-3246106 +
GCA_001901125.1.1:4121777-4123626 -
GCA_001677515.1.1:899741-901589 -
GCA_001678925.1.1:1656410-1658259 -
GCA_001693635.1.1:581259-583108 +
GCA_001675145.1.1:908494-910343 -
GCA_000026285.2.1:887368-889217 -
GCA_000258145.1.1:955250-957098 -
GCA_001663475.1.1:2421414-2423263 -
GCA_001027225.1.1:779175-781023 -
GCA_002796585.1.1:157534-159383 -
GCA_001660565.1.1:3144397-3146246 +
GCA_001618325.1.1:4524655-4526504 -
GCA_003031225.1.1:87639-89488 +
GCA_001596115.1.1:1650187-1652035 -
GCA_002310715.1.1:1582319-1584167 -
GCA_001900355.1.1:288075-289924 +
GCA_001900355.1.1:680055-681904 +
GCA_001900295.1.1:2115847-2117679 -
GCA_001280325.1.1:3146949-3148798 +
GCA_001442495.1.1:394607-396455 -
GCA_002310555.1.1:3147102-3148951 +
GCA_001735705.1.1:1591004-1592852 -
GCA_001721225.1.1:1153496-1155345 +
GCA_001276585.2.1:870728-872577 -
GCA_002302335.1.1:961873-963722 -
GCA_001051135.1.1:854480-856328 -
GCA_001039415.1.1:869487-871335 -
GCA_003073875.1.1:1301929-1303778 +
GCA_000725265.1.1:1410813-1412662 +
GCA_001007915.1.1:3812904-3814753 -
GCA_001021635.2.1:1942909-1944741 -
GCA_001901185.1.1:4529448-4531297 -
GCA_000987875.1.1:989364-991213 -
GCA_001518855.1.1:885040-886876 -
GCA_002788295.1.1:317864-319713 -
GCA_001308125.1.1:3753686-3755535 +
GCA_001900415.1.1:2872967-2874815 -
GCA_001280405.1.1:3307651-3309480 +
GCA_001280345.1.1:3307837-3309663 +
GCA_002393465.1.1:2561458-2563301 +
GCA_002393365.1.1:4903223-4905066 -
GCA_002302315.1.1:950044-951893 -
GCA_001900885.1.1:4416089-4417937 +
GCA_002310635.1.1:3357612-3359441 +
GCA_002163955.1.1:3141420-3143269 -
GCA_002310575.1.1:3398803-3400652 +
GCA_002844685.1.1:944702-946531 -
GCA_002077195.1.1:957214-959063 -
GCA_002787315.1.1:891523-893372 +
GCA_002787215.1.1:2655903-2657750 -
GCA_001900795.1.1:3218689-3220537 +
GCA_001901425.1.1:5195780-5197627 +
GCA_002142715.1.1:4926680-4928529 -
GCA_003254065.1.1:1631133-1632982 -
GCA_002079225.1.1:2999474-3001323 +
GCA_002078275.1.1:442112-443961 -
GCA_002180055.1.1:2005697-2007546 -
GCA_002105735.1.1:3179223-3181072 +
GCA_000299455.1.1:3497344-3499187 +
GCA_002237325.1.1:906144-907992 -
GCA_002237305.1.1:910172-912021 -
GCA_002180215.1.1:3634198-3636047 +
GCA_002192295.1.1:3604514-3606363 -
GCA_002192275.1.1:927411-929260 +
GCA_000468515.1.1:946852-948701 -
GCA_003073835.1.1:1770051-1771900 -
GCA_002180135.1.1:2728769-2730618 +
GCA_003288415.1.1:3059245-3061093 +
GCA_001900695.1.1:374431-376280 +
GCA_002215095.1.1:4059423-4061272 +
GCA_003355175.1.1:3611184-3613033 -
GCA_003176855.1.1:933594-935442 -
GCA_000183345.1.1:833746-835595 -
GCA_003122105.1.1:3163020-3164868 +
GCA_003591595.1.1:3058073-3059921 +
GCA_900184875.1.1:3092584-3094432 +
GCA_003111785.1.1:1314753-1316602 +
GCA_001420955.1.1:381616-383448 +
GCA_003571785.1.1:3275199-3277045 +
GCA_002078295.1.1:442146-443995 -
GCA_003491165.1.1:3482596-3484445 +
GCA_003410275.1.1:4071323-4073170 +
GCA_002850675.4.1:3151251-3153100 +
GCA_002855415.1.1:3316488-3318336 +
GCA_003571765.1.1:3154041-3155889 +
GCA_001900925.1.1:310422-312270 -
GCA_003491265.1.1:2211677-2213526 -
GCA_002903125.1.1:1038139-1039988 +
GCA_001693315.1.1:1996420-1998269 +
GCA_001900555.1.1:1389759-1391608 -
GCA_002944935.1.1:182626-184475 -
GCA_002945135.2.1:3062678-3064527 +
GCA_002860105.1.1:3113040-3114889 +
GCA_002870165.1.1:3127585-3129434 +
GCA_003112185.1.1:1023847-1025696 -
GCA_002164645.2.1:3247998-3249837 +
GCA_003112205.1.1:927099-928948 -
GCA_003044015.1.1:1658749-1660598 -
GCA_002009315.1.1:2849420-2851252 -
GCA_002999075.1.1:1304830-1306679 +
GCA_002968715.1.1:473290-475139 +
GCA_003043915.1.1:1643361-1645210 -
GCA_000831565.1.1:953056-954905 -
GCA_000819645.1.1:923080-924929 -
GCA_001679985.1.1:4590309-4592157 -
GCA_001566635.1.1:855606-857455 -
GCA_000464955.2.1:1668018-1669867 -
GCA_001901005.1.1:617441-619289 -
GCA_001021615.1.1:4711901-4713730 -
GCA_000017765.1.1:914977-916825 -
GCA_001886935.1.1:3193812-3195661 +
GCA_001888075.1.1:4310145-4311843 +
GCA_002966755.1.1:1567116-1568945 -
GCA_000026265.1.1:938254-940103 -
GCA_000025745.1.1:884012-885861 -
GCA_003020885.1.1:887057-888906 -
GCA_000026245.1.1:947516-949365 -
GCA_000010485.1.1:855529-857378 -
GCA_000245515.1.1:1101997-1103846 -
GCA_000014845.1.1:848938-850787 -
GCA_000091005.1.1:1023956-1025805 -
GCA_001021595.1.1:4911415-4913264 -
GCA_001900715.1.1:1455672-1457520 -
GCA_002012105.1.1:2454677-2456525 +
GCA_002844165.1.1:1993987-1995836 +
GCA_002012045.1.1:2068759-2070591 +
GCA_001901465.1.1:4723348-4725196 +
GCA_001900655.1.1:1283132-1284980 -
GCA_002761835.1.1:2979518-2981367 +
GCA_001678965.1.1:1064577-1066425 -
GCA_001860505.1.1:3501794-3503643 +
GCA_001721125.1.1:3735340-3737189 +
GCA_001886895.1.1:3482546-3484395 +
GCA_001660585.1.1:4258875-4260704 -
GCA_001677475.1.1:993187-995019 -
GCA_001900475.1.1:711255-713104 -
GCA_001750845.1.1:3111537-3113386 +
GCA_001900535.1.1:51008-52857 +
GCA_001900455.1.1:1223774-1225622 +
GCA_001900575.1.1:3138260-3140109 +

>779
GCA_001900315.1.1:3427759-3430145 +
GCA_003122105.1.1:3157688-3160066 +

>778
GCA_001900315.1.1:3413006-3414128 +
GCA_001900375.1.1:596961-598083 +
GCA_002879975.1.1:1600754-1601876 -
GCA_002846135.1.1:874685-875805 -
GCA_000784925.1.1:972746-973868 -
GCA_000012025.1.1:777045-778167 -
GCA_000212715.2.1:931610-932730 -
GCA_000026345.1.1:1897000-1898120 +
GCA_000026545.1.1:869705-870827 -
GCA_002058765.1.1:3049769-3050891 +
GCA_001900775.1.1:4011343-4012465 -
GCA_002863685.1.1:3756448-3757570 +
GCA_003443795.1.1:1093633-1094753 -
GCA_003443795.1.1:3054429-3055549 +
GCA_001901315.1.1:635458-636565 -
GCA_002057355.1.1:3376286-3377408 +
GCA_002863665.1.1:1146317-1147439 -
GCA_000007445.1.1:925377-926499 -
GCA_001900495.1.1:1874678-1875800 +
GCA_001900495.1.1:4760858-4761980 -
GCA_003030025.1.1:16301-17423 -
GCA_001721525.1.1:949386-950508 -
GCA_002934895.1.1:1494338-1495458 +
GCA_000257275.1.1:2986086-2987206 +
GCA_002899475.1.1:3124423-3125543 +
GCA_000284495.1.1:2752773-2753895 +
GCA_002763995.1.1:838378-839498 -
GCA_000227625.1.1:1777271-1778391 +
GCA_002853805.1.1:3261212-3262332 +
GCA_002812545.1.1:4322040-4323159 -
GCA_001682305.2.1:3359929-3361051 +
GCA_003443815.1.1:1131195-1132317 -
GCA_002057245.1.1:3674477-3675599 +
GCA_000971615.1.1:1634884-1636006 +
GCA_002796445.1.1:2363414-2364528 +
GCA_000147855.3.1:3136584-3137704 +
GCA_002012225.1.1:1380903-1382025 +
GCA_001900635.1.1:3448801-3449921 +
GCA_002903105.1.1:998614-999736 +
GCA_002764015.1.1:3789736-3790856 -
GCA_000800845.2.1:849737-850859 -
GCA_002285755.1.1:855506-856626 -
GCA_002011945.1.1:3385213-3386327 +
GCA_003013205.1.1:1633188-1634302 -
GCA_000258025.1.1:4110225-4111345 +
GCA_002310735.1.1:2972941-2974061 +
GCA_002055605.1.1:3460634-3461756 +
GCA_000184185.1.1:976488-977608 -
GCA_003571685.1.1:4033265-4034385 +
GCA_002310675.1.1:1152899-1154019 -
GCA_900474495.1.1:1170319-1171439 -
GCA_000813165.1.1:3787660-3788780 -
GCA_003342715.1.1:4873120-4874234 +
GCA_001901085.1.1:4631067-4632189 +
GCA_001900675.1.1:167846-168965 -
GCA_002011985.1.1:16821-17943 +
GCA_001901445.1.1:2902402-2903524 -
GCA_003351385.1.1:1787448-1788558 -
GCA_000019385.1.1:3040887-3042009 +
GCA_002893905.2.1:3200819-3201939 -
GCA_003204155.1.1:4181511-4182633 -
GCA_900474445.1.1:3081062-3082184 +
GCA_003325975.1.1:1924259-1925370 -
GCA_001900945.1.1:3271392-3272514 +
GCA_001644725.1.1:749989-751109 +
GCA_001677515.1.1:918676-919797 -
GCA_001693635.1.1:3688774-3689896 -
GCA_000026285.2.1:2815722-2816842 +
GCA_000258145.1.1:974201-975321 -
GCA_001027225.1.1:799450-800572 -
GCA_002796585.1.1:2155418-2156532 +
GCA_001735705.1.1:1610261-1611383 -
GCA_001051135.1.1:2823831-2824953 +
GCA_001280405.1.1:3288102-3289221 +
GCA_001280345.1.1:3291796-3292918 +
GCA_002302315.1.1:2981607-2982727 +
GCA_001900885.1.1:4397758-4398878 +
GCA_002310635.1.1:3338833-3339953 +
GCA_002844685.1.1:963082-964202 -
GCA_001900795.1.1:3200148-3201270 +
GCA_002237325.1.1:924516-925638 -
GCA_003288415.1.1:3042366-3043486 +
GCA_003176855.1.1:952355-953471 -
GCA_003176855.1.1:3051934-3053056 +
GCA_003122105.1.1:3144028-3145142 +
GCA_003591595.1.1:3040872-3041994 +
GCA_900184875.1.1:3075490-3076612 +
GCA_002855415.1.1:3296806-3297926 +
GCA_001900925.1.1:329481-330601 -
GCA_001679985.1.1:4608537-4609659 -
GCA_001901005.1.1:635973-637093 -
GCA_001021615.1.1:4727008-4728130 -
GCA_000017765.1.1:932186-933300 -
GCA_003020885.1.1:2857838-2858958 +
GCA_001900715.1.1:1474218-1475340 -
GCA_002012105.1.1:2435357-2436471 +
GCA_001901465.1.1:4706278-4707398 +
GCA_001900655.1.1:1301678-1302800 -
GCA_001678965.1.1:1084719-1085841 -
GCA_001660585.1.1:4279029-4280149 -
GCA_001900455.1.1:1207476-1208598 +

>777
GCA_001900315.1.1:3393175-3395830 +
GCA_001890365.1.1:1527737-1530379 -
GCA_001886535.1.1:941696-944350 -
GCA_001900375.1.1:579338-581993 +
GCA_000006925.2.1:833408-836062 -
GCA_000007405.1.1:829564-832218 -
GCA_002879975.1.1:1618483-1621138 -
GCA_000010745.1.1:972612-975267 -
GCA_000013265.1.1:849186-851840 -
GCA_002846135.1.1:890886-893541 -
GCA_003112145.1.1:925029-927671 -
GCA_002150905.1.1:3586470-3589124 -
GCA_000968515.1.1:914884-917538 -
GCA_001021855.1.1:815801-818455 -
GCA_000833145.1.1:861859-864514 -
GCA_000830035.1.1:892694-895349 -
GCA_000814145.2.1:948832-951486 -
GCA_002180275.1.1:3424018-3426671 +
GCA_000784925.1.1:989647-992302 -
GCA_000148605.1.1:2763739-2766392 +
GCA_002925525.1.1:4346261-4348916 -
GCA_000012025.1.1:790818-793474 -
GCA_000801185.2.1:1669866-1672520 -
GCA_000212715.2.1:949166-951821 -
GCA_001420935.1.1:1354683-1357337 -
GCA_000026345.1.1:873693-876348 -
GCA_000026545.1.1:886515-889170 -
GCA_002012125.1.1:2241028-2243682 -
GCA_002012145.1.1:3370938-3373591 +
GCA_002058765.1.1:3481496-3484151 +
GCA_000092525.1.1:884791-887445 -
GCA_000027125.1.1:1001369-1004023 -
GCA_000599625.1.1:2960848-2963501 +
GCA_000520035.1.1:957757-960412 -
GCA_002196475.1.1:3326556-3329211 -
GCA_001900775.1.1:4029657-4032312 -
GCA_000743955.1.1:812925-815579 -
GCA_002951855.1.1:3537503-3540158 -
GCA_001578125.1.1:3102342-3104996 -
GCA_000332755.1.1:1643180-1645835 -
GCA_002211725.1.1:1763392-1766046 -
GCA_003855115.1.1:158137-160790 +
GCA_001901145.1.1:2458576-2461229 +
GCA_002863685.1.1:1326482-1329136 -
GCA_003443795.1.1:3035373-3038028 +
GCA_001900595.1.1:938211-940864 +
GCA_001901315.1.1:2588075-2590728 +
GCA_001677495.1.1:1011280-1013934 -
GCA_002057355.1.1:3357177-3359832 +
GCA_000023665.1.1:2887036-2889691 +
GCA_002863885.1.1:3350399-3353052 +
GCA_000493755.1.1:894793-897447 -
GCA_002855325.1.1:3320242-3322895 +
GCA_002863665.1.1:3539606-3542259 +
GCA_000007445.1.1:942365-945020 -
GCA_002968735.1.1:1727428-1730083 -
GCA_000210475.1.1:991214-993868 -
GCA_000008865.2.1:1013279-1015933 -
GCA_001900495.1.1:1854634-1857289 +
GCA_003030025.1.1:34644-37299 -
GCA_002953455.1.1:3164367-3167022 +
GCA_000013305.1.1:902142-904796 -
GCA_001721525.1.1:966287-968942 -
GCA_003112225.1.1:1082976-1085630 -
GCA_002934895.1.1:1475308-1477963 +
GCA_000017985.1.1:904697-907352 -
GCA_000257275.1.1:908083-910738 -
GCA_003231115.1.1:2862275-2864928 +
GCA_002899475.1.1:3103417-3106072 +
GCA_000284495.1.1:839805-842460 -
GCA_000010765.1.1:976893-979547 -
GCA_002589795.1.1:4448989-4451644 +
GCA_002763995.1.1:2971715-2974368 +
GCA_002787545.1.1:3861668-3864321 +
GCA_000988385.1.1:881677-884331 -
GCA_000743995.1.1:831543-834197 -
GCA_002788115.1.1:4242175-4244830 -
GCA_000227625.1.1:924254-926909 -
GCA_002853715.1.1:3156864-3159519 +
GCA_001969285.3.1:3114496-3117151 +
GCA_002853805.1.1:3242956-3245611 +
GCA_002310655.1.1:3334696-3337338 +
GCA_002853655.1.1:3413792-3416445 +
GCA_003033905.1.1:2973830-2976485 +
GCA_002196495.1.1:3276817-3279472 +
GCA_003344465.1.1:3150601-3153254 +
GCA_002812545.1.1:4339923-4342578 -
GCA_001682305.2.1:3341195-3343850 +
GCA_003443815.1.1:3073968-3076623 +
GCA_003352425.1.1:3181230-3183883 +
GCA_002996665.1.1:3434247-3436901 -
GCA_003413625.1.1:3201198-3203851 +
GCA_002156845.1.1:966485-969139 -
GCA_002057245.1.1:3655567-3658222 +
GCA_002214745.2.1:3534463-3537116 +
GCA_002716885.1.1:929411-932065 -
GCA_002357875.1.1:909737-912392 -
GCA_002224605.1.1:4709183-4711837 -
GCA_002056145.1.1:3655253-3657907 -
GCA_000971615.1.1:1615825-1618480 +
GCA_002796445.1.1:2343916-2346571 +
GCA_002952695.1.1:3336258-3338911 +
GCA_001901405.1.1:3649966-3652620 -
GCA_002163655.1.1:3250528-3253182 -
GCA_000013585.1.1:869401-872055 -
GCA_001721205.1.1:4036158-4038811 -
GCA_000801165.1.1:1696804-1699458 -
GCA_000147855.3.1:3115580-3118235 +
GCA_002012005.1.1:4495721-4498376 +
GCA_002012225.1.1:1362469-1365124 +
GCA_003030365.1.1:1710376-1713030 -
GCA_000233895.1.1:909000-911654 -
GCA_001900635.1.1:1426780-1429434 -
GCA_002442535.1.1:2938765-2941418 +
GCA_000829985.1.1:886634-889288 -
GCA_002903105.1.1:979523-982178 +
GCA_002993265.1.1:597049-599704 +
GCA_002764015.1.1:726117-728770 +
GCA_002055635.1.1:863253-865906 +
GCA_000800845.2.1:867282-869937 -
GCA_003570765.1.1:948910-951564 -
GCA_002163935.1.1:179838-182492 -
GCA_002240095.1.1:126662-129316 -
GCA_002024865.1.1:850479-853133 -
GCA_002803905.1.1:3087717-3090372 +
GCA_000599665.1.1:1592315-1594970 -
GCA_001559615.2.1:1620740-1623395 -
GCA_002142695.1.1:4805102-4807755 +
GCA_002285755.1.1:872815-875470 -
GCA_002220215.1.1:2556858-2559512 -
GCA_002056065.1.1:1338138-1340791 +
GCA_003268695.1.1:3002577-3005232 +
GCA_001485455.1.1:1715013-1717668 -
GCA_002011945.1.1:3367097-3369752 +
GCA_003586045.1.1:1063254-1065908 -
GCA_000497505.1.1:682952-685606 +
GCA_003433275.1.1:941725-944379 -
GCA_002240135.1.1:3567296-3569949 +
GCA_001900965.1.1:703638-706292 -
GCA_002090355.1.1:874877-877532 -
GCA_001900815.1.1:2104166-2106820 -
GCA_003013205.1.1:1650792-1653447 -
GCA_002007705.1.1:972193-974847 -
GCA_003051985.2.1:3091787-3094440 +
GCA_003346835.1.1:1766576-1769229 +
GCA_003181035.1.1:2871946-2874600 +
GCA_000258025.1.1:4089220-4091875 +
GCA_002853965.1.1:3368286-3370939 +
GCA_002310735.1.1:2954207-2956862 +
GCA_002055605.1.1:3441724-3444379 +
GCA_001936315.1.1:3490981-3493634 +
GCA_000184185.1.1:995959-998614 -
GCA_003546975.1.1:4392959-4395613 -
GCA_003571685.1.1:4907897-4910552 +
GCA_001900335.1.1:2608123-2610777 -
GCA_002310675.1.1:3129541-3132196 +
GCA_002240075.1.1:949511-952165 -
GCA_001580175.1.1:830129-832783 -
GCA_900092615.1.1:2284048-2286701 +
GCA_003112165.1.1:2780340-2782993 +
GCA_003265245.1.1:1622817-1625449 -
GCA_900474495.1.1:3048833-3051486 +
GCA_000285655.3.1:897329-899983 -
GCA_002012305.1.1:2638361-2641014 +
GCA_000783735.2.1:3391270-3393923 +
GCA_002763515.3.1:890311-892965 -
GCA_000017745.1.1:937405-940059 -
GCA_002240115.1.1:4168709-4171362 +
GCA_000005845.2.1:887991-890645 -
GCA_001901215.1.1:2448553-2451206 +
GCA_002142675.1.1:2360025-2362680 -
GCA_000813165.1.1:3807001-3809657 -
GCA_002310615.1.1:3192517-3195172 +
GCA_002163695.1.1:3307686-3310341 -
GCA_003342715.1.1:4852845-4855500 +
GCA_002860085.1.1:4629615-4632133 +
GCA_003571825.1.1:281975-284628 +
GCA_002786655.1.1:2613933-2616587 -
GCA_003180995.1.1:848152-850807 +
GCA_002278115.2.1:3312852-3315507 +
GCA_000012005.1.1:693955-696610 +
GCA_001901085.1.1:4612229-4614884 +
GCA_900474625.1.1:2976312-2978965 +
GCA_002310695.1.1:3210108-3212763 +
GCA_002116715.1.1:3633162-3635815 +
GCA_001900675.1.1:183787-186442 -
GCA_002787935.1.1:1203750-1206403 +
GCA_002494365.2.1:629220-631874 -
GCA_001900395.1.1:2344377-2347030 +
GCA_002011985.1.1:3055127-3057782 -
GCA_003112245.1.1:950239-952893 -
GCA_001610755.1.1:971729-974383 -
GCA_000022245.1.1:847143-849797 -
GCA_002310595.1.1:3284896-3287538 +
GCA_002357915.1.1:1024346-1027001 -
GCA_002215115.1.1:967196-969851 -
GCA_002156825.1.1:966485-969139 -
GCA_003287245.1.1:1204084-1206739 +
GCA_001901445.1.1:2922088-2924743 -
GCA_002180095.1.1:3706508-3709161 +
GCA_001029125.1.1:880102-882756 -
GCA_001900985.1.1:4917969-4920624 +
GCA_002164635.3.1:1204279-1206934 +
GCA_000219515.3.1:943584-946228 -
GCA_003073815.1.1:4589772-4592427 +
GCA_900174635.1.1:3102861-3105514 +
GCA_003402955.1.1:1827670-1830324 -
GCA_002948655.1.1:722691-725333 -
GCA_002012185.1.1:2849350-2852004 -
GCA_003351385.1.1:1803985-1806640 -
GCA_000020185.1.1:2283850-2286505 +
GCA_003288295.1.1:950920-953574 -
GCA_000967155.1.1:953210-955865 -
GCA_002237285.1.1:3298929-3301584 +
GCA_003288275.1.1:950925-953579 -
GCA_002863845.1.1:3208571-3211224 +
GCA_003095635.1.1:3943067-3945722 +
GCA_003073955.1.1:3287440-3290095 +
GCA_002854065.1.1:1695889-1698544 -
GCA_001900905.1.1:2516891-2519546 +
GCA_900174625.1.1:3099989-3102642 +
GCA_002442995.1.1:873611-876265 -
GCA_002224625.1.1:2914168-2916822 -
GCA_000743255.1.1:4378383-4381036 +
GCA_001900735.1.1:3118171-3120826 +
GCA_001900435.1.1:3292613-3295268 +
GCA_000019645.1.1:880622-883277 -
GCA_003030245.1.1:3686637-3689292 +
GCA_002953435.1.1:4591991-4594645 -
GCA_002811555.2.1:3126328-3128983 +
GCA_002215155.1.1:961988-964642 -
GCA_003180975.1.1:2608927-2611581 -
GCA_000148365.1.1:917195-919849 -
GCA_000019385.1.1:3020533-3023188 +
GCA_002893905.2.1:324135-326788 +
GCA_003204155.1.1:4236230-4238885 -
GCA_002201835.1.1:4358237-4360890 +
GCA_003855135.1.1:3386098-3388751 +
GCA_002214205.1.1:3189708-3192363 +
GCA_002357895.1.1:911016-913671 -
GCA_003204955.1.1:1325688-1328343 -
GCA_001515725.1.1:933942-936597 -
GCA_900474445.1.1:3060748-3063404 +
GCA_001579965.1.1:850161-852815 -
GCA_002142635.1.1:4877625-4880279 -
GCA_001559635.1.1:1706916-1709571 -
GCA_002591135.1.1:1733808-1736463 +
GCA_001566615.1.1:896132-898786 -
GCA_001566655.1.1:858106-860761 -
GCA_000010385.1.1:971887-974541 -
GCA_003336405.1.1:3974932-3977586 -
GCA_003325975.1.1:1941818-1944473 -
GCA_001558295.2.1:1961567-1964220 +
GCA_001900835.1.1:3708706-3711360 -
GCA_002787645.1.1:1732493-1735148 -
GCA_001683435.1.1:4468875-4471529 -
GCA_001280385.1.1:3157886-3160539 +
GCA_001901025.1.1:4566901-4569555 -
GCA_003203755.1.1:975218-977872 -
GCA_001901045.1.1:363301-365954 +
GCA_001577325.1.1:910509-913163 -
GCA_900186905.1.1:2995893-2998546 +
GCA_001542675.2.1:3020622-3023275 +
GCA_001901065.1.1:710538-713192 -
GCA_001901105.1.1:710537-713191 -
GCA_001900945.1.1:3251732-3254387 +
GCA_001644725.1.1:3682702-3685356 -
GCA_002224465.1.1:1957515-1960168 +
GCA_001900615.1.1:3211318-3213973 +
GCA_001513655.1.1:931261-933915 -
GCA_001900515.1.1:4414144-4416799 -
GCA_001901365.1.1:149161-151815 -
GCA_001901165.1.1:3241602-3244255 +
GCA_001901125.1.1:4123627-4126281 -
GCA_001677515.1.1:936179-938834 -
GCA_001678925.1.1:1658260-1660914 -
GCA_001693635.1.1:578604-581257 +
GCA_001675145.1.1:910344-912998 -
GCA_000026285.2.1:889218-891872 -
GCA_000258145.1.1:993672-996327 -
GCA_001663475.1.1:2423264-2425919 -
GCA_001027225.1.1:813223-815878 -
GCA_002796585.1.1:159384-162030 -
GCA_001660565.1.1:3141742-3144395 +
GCA_001618325.1.1:4526505-4529160 -
GCA_003031225.1.1:84984-87637 +
GCA_001596115.1.1:1672821-1675476 -
GCA_002310715.1.1:1599612-1602267 -
GCA_001900355.1.1:285420-288073 +
GCA_001900355.1.1:677400-680053 +
GCA_001900295.1.1:2117709-2120351 -
GCA_001280325.1.1:3144294-3146947 +
GCA_001442495.1.1:413432-416087 -
GCA_002310555.1.1:3144447-3147100 +
GCA_001735705.1.1:1627796-1630451 -
GCA_001721225.1.1:1150841-1153494 +
GCA_001276585.2.1:872578-875232 -
GCA_002302335.1.1:963723-966377 -
GCA_001051135.1.1:869660-872315 -
GCA_001039415.1.1:892121-894776 -
GCA_003073875.1.1:1299274-1301927 +
GCA_000725265.1.1:1408157-1410811 +
GCA_001007915.1.1:3814754-3817408 -
GCA_001021635.2.1:1944758-1947413 -
GCA_001901185.1.1:4531298-4533952 -
GCA_000987875.1.1:991214-993868 -
GCA_001518855.1.1:886877-889531 -
GCA_002788295.1.1:319714-322368 -
GCA_001308125.1.1:3751031-3753684 +
GCA_001900415.1.1:2894579-2897234 -
GCA_001280405.1.1:3269005-3271660 +
GCA_001280345.1.1:3270603-3273258 +
GCA_002393465.1.1:2558797-2561452 +
GCA_002393365.1.1:4905072-4907727 -
GCA_002302315.1.1:951894-954548 -
GCA_001900885.1.1:4378109-4380764 +
GCA_002310635.1.1:3319232-3321888 +
GCA_002163955.1.1:3143270-3145924 -
GCA_002310575.1.1:3396148-3398801 +
GCA_002844685.1.1:979665-982320 -
GCA_002077195.1.1:959064-961718 -
GCA_002787315.1.1:888868-891521 +
GCA_002787215.1.1:2657752-2660407 -
GCA_001900795.1.1:3181848-3184503 +
GCA_001901425.1.1:5193123-5195778 +
GCA_002142715.1.1:4928530-4931184 -
GCA_003254065.1.1:1632983-1635637 -
GCA_002079225.1.1:2996819-2999472 +
GCA_002078275.1.1:443962-446616 -
GCA_002180055.1.1:2007547-2010201 -
GCA_002105735.1.1:3176568-3179221 +
GCA_000299455.1.1:3494683-3497338 +
GCA_002237325.1.1:943044-945699 -
GCA_002237305.1.1:912022-914676 -
GCA_002180215.1.1:3631543-3634196 +
GCA_002192295.1.1:3606364-3609018 -
GCA_002192275.1.1:924756-927409 +
GCA_000468515.1.1:948702-951356 -
GCA_003073835.1.1:1771901-1774555 -
GCA_002180135.1.1:2726114-2728767 +
GCA_003288415.1.1:3023069-3025724 +
GCA_001900695.1.1:371776-374429 +
GCA_002215095.1.1:4056767-4059421 +
GCA_003355175.1.1:3613034-3615688 -
GCA_003176855.1.1:968894-971549 -
GCA_000183345.1.1:835596-838251 -
GCA_003122105.1.1:3125294-3127949 +
GCA_003591595.1.1:3020524-3023179 +
GCA_900184875.1.1:3056433-3059088 +
GCA_003111785.1.1:1312098-1314751 +
GCA_001420955.1.1:378944-381599 +
GCA_003571785.1.1:3272542-3275197 +
GCA_002078295.1.1:443996-446650 -
GCA_003491165.1.1:3479941-3482594 +
GCA_003410275.1.1:4068666-4071321 +
GCA_002850675.4.1:3148596-3151249 +
GCA_002855415.1.1:3277767-3280422 +
GCA_003571765.1.1:3135628-3138283 +
GCA_001900925.1.1:347595-350250 -
GCA_003491265.1.1:2213527-2216179 -
GCA_002903125.1.1:1035484-1038137 +
GCA_001693315.1.1:1993765-1996418 +
GCA_001900555.1.1:1391609-1394263 -
GCA_002944935.1.1:184476-187130 -
GCA_002945135.2.1:3060023-3062676 +
GCA_002860105.1.1:3110385-3113038 +
GCA_002870165.1.1:3124930-3127583 +
GCA_003112185.1.1:1025697-1028351 -
GCA_002164645.2.1:3245341-3247996 +
GCA_003112205.1.1:928949-931603 -
GCA_003044015.1.1:1660599-1663253 -
GCA_002009315.1.1:2851269-2853924 -
GCA_002999075.1.1:1302175-1304828 +
GCA_002968715.1.1:470635-473288 +
GCA_003043915.1.1:1645211-1647866 -
GCA_000831565.1.1:954906-957560 -
GCA_000819645.1.1:924930-927584 -
GCA_001679985.1.1:4625800-4628455 -
GCA_001566635.1.1:857456-860110 -
GCA_000464955.2.1:1669868-1672522 -
GCA_001901005.1.1:653169-655824 -
GCA_001021615.1.1:4743773-4746428 -
GCA_000017765.1.1:948290-950945 -
GCA_001886935.1.1:3191157-3193810 +
GCA_001888075.1.1:4307490-4310143 +
GCA_002966755.1.1:1568965-1571620 -
GCA_000026265.1.1:940104-942758 -
GCA_000025745.1.1:885862-888516 -
GCA_003020885.1.1:888907-891561 -
GCA_000026245.1.1:949366-952020 -
GCA_000010485.1.1:857379-860034 -
GCA_000245515.1.1:1103847-1106501 -
GCA_000014845.1.1:850788-853442 -
GCA_000091005.1.1:1025806-1028460 -
GCA_001021595.1.1:4913265-4915919 -
GCA_001900715.1.1:1491415-1494070 -
GCA_002012105.1.1:2415796-2418451 +
GCA_002844165.1.1:1991344-1993985 +
GCA_002012045.1.1:2066087-2068729 +
GCA_001901465.1.1:4687230-4689885 +
GCA_001900655.1.1:1318875-1321530 -
GCA_002761835.1.1:2976863-2979516 +
GCA_001678965.1.1:1102284-1104939 -
GCA_001860505.1.1:3499139-3501792 +
GCA_001721125.1.1:3732685-3735338 +
GCA_001886895.1.1:3479891-3482544 +
GCA_001660585.1.1:4295971-4298627 -
GCA_001677475.1.1:995036-997691 -
GCA_001900475.1.1:713105-715759 -
GCA_001750845.1.1:3108882-3111535 +
GCA_001900535.1.1:48353-51006 +
GCA_001900455.1.1:1186303-1188958 +
GCA_001900575.1.1:3135605-3138258 +

>776
GCA_001900315.1.1:3384168-3392010 +
GCA_001890365.1.1:1531544-1539377 -
GCA_001886535.1.1:945515-953357 -
GCA_001900375.1.1:570330-578173 +
GCA_000006925.2.1:838565-846408 -
GCA_000007405.1.1:833383-841226 -
GCA_002879975.1.1:1622303-1630145 -
GCA_000010745.1.1:976432-984275 -
GCA_000013265.1.1:853005-860846 -
GCA_002846135.1.1:894706-902547 -
GCA_003112145.1.1:928848-936690 -
GCA_002150905.1.1:3590289-3598131 -
GCA_000968515.1.1:918703-926545 -
GCA_001021855.1.1:819620-827463 -
GCA_000833145.1.1:865679-873521 -
GCA_000830035.1.1:896514-904356 -
GCA_000814145.2.1:952651-960493 -
GCA_002180275.1.1:3415011-3422853 +
GCA_000784925.1.1:993467-1001309 -
GCA_000148605.1.1:2754733-2762574 +
GCA_002925525.1.1:4350089-4357914 -
GCA_000012025.1.1:794639-802481 -
GCA_000801185.2.1:1673685-1681527 -
GCA_000212715.2.1:954258-962053 -
GCA_001420935.1.1:1358502-1366344 -
GCA_000026345.1.1:877513-885355 -
GCA_000026545.1.1:890335-898176 -
GCA_002012125.1.1:2244847-2252689 -
GCA_002012145.1.1:3361941-3369773 +
GCA_002058765.1.1:3472530-3480331 +
GCA_000092525.1.1:888610-896452 -
GCA_000027125.1.1:1005188-1013021 -
GCA_000599625.1.1:2951065-2958907 +
GCA_000520035.1.1:961577-969356 -
GCA_002196475.1.1:3330375-3338176 -
GCA_001900775.1.1:4033477-4041319 -
GCA_000743955.1.1:816744-824587 -
GCA_002951855.1.1:3541323-3549155 -
GCA_001578125.1.1:3106161-3114004 -
GCA_000332755.1.1:1647000-1654842 -
GCA_002211725.1.1:1767211-1775053 -
GCA_003855115.1.1:149138-156980 +
GCA_001901145.1.1:2449568-2457411 +
GCA_002863685.1.1:1330301-1338142 -
GCA_003443795.1.1:3024077-3031872 +
GCA_001900595.1.1:929203-937046 +
GCA_001901315.1.1:2579068-2586910 +
GCA_001677495.1.1:1015099-1022941 -
GCA_002057355.1.1:3348170-3356012 +
GCA_000023665.1.1:2878029-2885871 +
GCA_002863885.1.1:3341393-3349234 +
GCA_000493755.1.1:898612-906444 -
GCA_002855325.1.1:3311235-3319077 +
GCA_002863665.1.1:3530600-3538441 +
GCA_000007445.1.1:946185-954016 -
GCA_002968735.1.1:1731256-1739081 -
GCA_000210475.1.1:995033-1002875 -
GCA_000008865.2.1:1017098-1024923 -
GCA_001900495.1.1:1845627-1853469 +
GCA_003030025.1.1:38464-46306 -
GCA_002953455.1.1:3155360-3163202 +
GCA_000013305.1.1:905961-913793 -
GCA_001721525.1.1:970107-977949 -
GCA_003112225.1.1:1086795-1094637 -
GCA_002934895.1.1:1466301-1474143 +
GCA_000017985.1.1:908517-916359 -
GCA_000257275.1.1:911903-919746 -
GCA_003231115.1.1:2853268-2861110 +
GCA_002899475.1.1:3094410-3102252 +
GCA_000284495.1.1:843625-851457 -
GCA_000010765.1.1:980712-988554 -
GCA_002589795.1.1:4439982-4447824 +
GCA_002763995.1.1:2962718-2970550 +
GCA_002787545.1.1:3852670-3860506 +
GCA_000988385.1.1:885496-893338 -
GCA_000743995.1.1:835362-843205 -
GCA_000953035.1.1:788963-796806 -
GCA_002788115.1.1:4283567-4291400 -
GCA_000227625.1.1:928074-935916 -
GCA_002853715.1.1:3147857-3155699 +
GCA_001969285.3.1:3105489-3113331 +
GCA_002853805.1.1:3233949-3241791 +
GCA_002310655.1.1:3325698-3333531 +
GCA_002853655.1.1:3404785-3412627 +
GCA_003033905.1.1:2964823-2972665 +
GCA_002196495.1.1:3267852-3275653 +
GCA_003344465.1.1:3141595-3149436 +
GCA_002812545.1.1:4344519-4352361 -
GCA_001682305.2.1:3332188-3340030 +
GCA_003443815.1.1:3064961-3072803 +
GCA_003352425.1.1:3172223-3180065 +
GCA_002996665.1.1:3438066-3445909 -
GCA_003413625.1.1:3192191-3200033 +
GCA_002156845.1.1:970304-978146 -
GCA_002057245.1.1:3646560-3654402 +
GCA_002214745.2.1:3525455-3533298 +
GCA_002716885.1.1:933230-941073 -
GCA_002357875.1.1:913557-921399 -
GCA_002224605.1.1:4713779-4721621 -
GCA_002056145.1.1:3659072-3666914 -
GCA_000971615.1.1:1606817-1614660 +
GCA_002796445.1.1:2334908-2342751 +
GCA_002952695.1.1:3327250-3335093 +
GCA_001901405.1.1:3653785-3661627 -
GCA_002163655.1.1:3254347-3262189 -
GCA_000013585.1.1:873220-881063 -
GCA_001721205.1.1:4039975-4047815 -
GCA_000801165.1.1:1700623-1708466 -
GCA_000147855.3.1:3106573-3114415 +
GCA_002012005.1.1:4486714-4494556 +
GCA_002012225.1.1:1353461-1361303 +
GCA_003030365.1.1:1714195-1722037 -
GCA_000233895.1.1:912819-920650 -
GCA_001900635.1.1:1430599-1438441 -
GCA_002442535.1.1:2929758-2937600 +
GCA_000829985.1.1:890453-898295 -
GCA_002903105.1.1:970516-978358 +
GCA_002993265.1.1:588042-595884 +
GCA_002764015.1.1:717120-724952 +
GCA_002055635.1.1:854246-862088 +
GCA_000800845.2.1:871102-878942 -
GCA_003570765.1.1:952729-960572 -
GCA_002163935.1.1:183657-191500 -
GCA_002240095.1.1:130481-138324 -
GCA_002024865.1.1:854298-862139 -
GCA_002803905.1.1:3078710-3086552 +
GCA_000599665.1.1:1596135-1603977 -
GCA_001559615.2.1:1624560-1632402 -
GCA_002142695.1.1:4796095-4803937 +
GCA_002285755.1.1:876635-884476 -
GCA_002220215.1.1:2560677-2568520 -
GCA_002056065.1.1:1329131-1336973 +
GCA_003268695.1.1:2993570-3001412 +
GCA_001485455.1.1:1718833-1726675 -
GCA_002011945.1.1:3358090-3365932 +
GCA_003586045.1.1:1067073-1074916 -
GCA_000497505.1.1:674389-681787 +
GCA_003433275.1.1:945544-953387 -
GCA_002240135.1.1:3558288-3566131 +
GCA_001900965.1.1:707457-715300 -
GCA_002090355.1.1:878697-886539 -
GCA_001900815.1.1:2107985-2115827 -
GCA_003013205.1.1:1654612-1662454 -
GCA_002007705.1.1:976012-983854 -
GCA_003051985.2.1:3082780-3090622 +
GCA_003346835.1.1:1757580-1765411 +
GCA_003181035.1.1:2862949-2870781 +
GCA_000258025.1.1:4080213-4088055 +
GCA_002853965.1.1:3359278-3367121 +
GCA_002310735.1.1:2945200-2953042 +
GCA_002055605.1.1:3432717-3440559 +
GCA_001936315.1.1:3482261-3490103 +
GCA_000184185.1.1:999779-1007621 -
GCA_003546975.1.1:4396778-4404609 -
GCA_003571685.1.1:4898890-4906732 +
GCA_001900335.1.1:2611942-2619784 -
GCA_002310675.1.1:3120534-3128376 +
GCA_002240075.1.1:953330-961173 -
GCA_001580175.1.1:833948-841791 -
GCA_900092615.1.1:2275041-2282883 +
GCA_003112165.1.1:2771333-2779175 +
GCA_003265245.1.1:1627836-1635678 -
GCA_900474495.1.1:3039826-3047668 +
GCA_000285655.3.1:901148-908980 -
GCA_002012305.1.1:2629364-2637196 +
GCA_000783735.2.1:3382262-3390105 +
GCA_002763515.3.1:894130-901962 -
GCA_000017745.1.1:941224-949066 -
GCA_002240115.1.1:4159701-4167544 +
GCA_000005845.2.1:891810-899652 -
GCA_001901215.1.1:2439545-2447388 +
GCA_002142675.1.1:2363853-2371678 -
GCA_000813165.1.1:3810821-3818662 -
GCA_002310615.1.1:3183400-3191352 +
GCA_002163695.1.1:3311506-3319349 -
GCA_003342715.1.1:4843837-4851680 +
GCA_002860085.1.1:4621741-4629584 +
GCA_003571825.1.1:272978-280810 +
GCA_002786655.1.1:2617749-2625585 -
GCA_003180995.1.1:839154-846987 +
GCA_002278115.2.1:3303919-3311687 +
GCA_000012005.1.1:684988-692790 +
GCA_001901085.1.1:4603221-4611064 +
GCA_900474625.1.1:2967305-2975147 +
GCA_002310695.1.1:3201101-3208943 +
GCA_002116715.1.1:3624155-3631997 +
GCA_001900675.1.1:188384-196227 -
GCA_002787935.1.1:1194743-1202585 +
GCA_002494365.2.1:633039-640881 -
GCA_001900395.1.1:2335371-2343212 +
GCA_002011985.1.1:3058947-3066789 -
GCA_003112245.1.1:954058-961900 -
GCA_001610755.1.1:975539-983381 -
GCA_000022245.1.1:850962-858805 -
GCA_002310595.1.1:3275898-3283731 +
GCA_002357915.1.1:1028166-1036008 -
GCA_002215115.1.1:971016-978856 -
GCA_002156825.1.1:970304-978146 -
GCA_003287245.1.1:1195077-1202919 +
GCA_001901445.1.1:2925908-2933750 -
GCA_002180095.1.1:3697501-3705343 +
GCA_001029125.1.1:883930-891763 -
GCA_001900985.1.1:4908962-4916804 +
GCA_002164635.3.1:1195281-1203114 +
GCA_000219515.3.1:947402-955336 -
GCA_003073815.1.1:4580765-4588607 +
GCA_900174635.1.1:3093854-3101696 +
GCA_003402955.1.1:1831489-1839331 -
GCA_002948655.1.1:726498-734339 -
GCA_002012185.1.1:2853169-2861011 -
GCA_003351385.1.1:1807805-1815647 -
GCA_000020185.1.1:2274843-2282685 +
GCA_003288295.1.1:954739-962581 -
GCA_000967155.1.1:957030-964873 -
GCA_002237285.1.1:3289921-3297764 +
GCA_003288275.1.1:954744-962586 -
GCA_002863845.1.1:3199575-3207406 +
GCA_003095635.1.1:3934061-3941903 +
GCA_003073955.1.1:3278433-3286275 +
GCA_002854065.1.1:1699709-1707468 -
GCA_001900905.1.1:2507884-2515726 +
GCA_900174625.1.1:3090982-3098824 +
GCA_002442995.1.1:877430-885273 -
GCA_002224625.1.1:2917987-2925829 -
GCA_000743255.1.1:4369387-4377218 +
GCA_001900735.1.1:3109164-3117006 +
GCA_001900435.1.1:3283606-3291448 +
GCA_000019645.1.1:884442-892284 -
GCA_003030245.1.1:3677630-3685472 +
GCA_002953435.1.1:4595810-4603651 -
GCA_002811555.2.1:3117321-3125163 +
GCA_002215155.1.1:965807-973648 -
GCA_003180975.1.1:2612746-2620588 -
GCA_000148365.1.1:921014-928845 -
GCA_000019385.1.1:3011526-3019368 +
GCA_002893905.2.1:315128-322970 +
GCA_003204155.1.1:4240049-4247891 -
GCA_002201835.1.1:4349230-4357072 +
GCA_003855135.1.1:3377090-3384933 +
GCA_002214205.1.1:3180701-3188543 +
GCA_002357895.1.1:914836-922678 -
GCA_003204955.1.1:1329508-1337350 -
GCA_001515725.1.1:937762-945604 -
GCA_900474445.1.1:3051743-3059583 +
GCA_001579965.1.1:853980-861823 -
GCA_002142635.1.1:4881444-4889286 -
GCA_001559635.1.1:1710736-1718578 -
GCA_002591135.1.1:1724810-1732643 +
GCA_001566615.1.1:899951-907782 -
GCA_001566655.1.1:861926-869758 -
GCA_000010385.1.1:975706-983549 -
GCA_003336405.1.1:3978751-3986593 -
GCA_003325975.1.1:1945638-1953481 -
GCA_001558295.2.1:1952568-1960410 +
GCA_001900835.1.1:3712525-3720367 -
GCA_002787645.1.1:1736313-1744155 -
GCA_001683435.1.1:4472694-4480526 -
GCA_001280385.1.1:3148880-3156721 +
GCA_001901025.1.1:4570720-4578563 -
GCA_003203755.1.1:979037-986879 -
GCA_001901045.1.1:354293-362136 +
GCA_001577325.1.1:914328-922160 -
GCA_900186905.1.1:2986886-2994728 +
GCA_001542675.2.1:3011615-3019457 +
GCA_001901065.1.1:714357-722200 -
GCA_001901105.1.1:714356-722199 -
GCA_001900945.1.1:3242724-3250567 +
GCA_001644725.1.1:3686521-3694364 -
GCA_002224465.1.1:1948508-1956350 +
GCA_001900615.1.1:3202311-3210153 +
GCA_001513655.1.1:935080-942912 -
GCA_001900515.1.1:4417964-4425807 -
GCA_001901365.1.1:152980-160822 -
GCA_001901165.1.1:3232594-3240437 +
GCA_001901125.1.1:4127446-4135289 -
GCA_001677515.1.1:939999-947841 -
GCA_001678925.1.1:1662079-1669921 -
GCA_001693635.1.1:569597-577439 +
GCA_001675145.1.1:914163-921995 -
GCA_000026285.2.1:893037-900878 -
GCA_000258145.1.1:997492-1005334 -
GCA_001663475.1.1:2427084-2434916 -
GCA_001027225.1.1:817043-824885 -
GCA_002796585.1.1:163195-171027 -
GCA_001660565.1.1:3132734-3140577 +
GCA_001618325.1.1:4530325-4538157 -
GCA_003031225.1.1:75977-83819 +
GCA_001596115.1.1:1676641-1684483 -
GCA_002310715.1.1:1603432-1611274 -
GCA_001900355.1.1:276413-284255 +
GCA_001900355.1.1:668393-676235 +
GCA_001900295.1.1:2121516-2129349 -
GCA_001280325.1.1:3135288-3143129 +
GCA_001442495.1.1:417252-425094 -
GCA_002310555.1.1:3135440-3143282 +
GCA_001735705.1.1:1631616-1639458 -
GCA_001721225.1.1:1141834-1149676 +
GCA_001276585.2.1:876397-884239 -
GCA_002302335.1.1:967542-975384 -
GCA_001051135.1.1:873480-881322 -
GCA_001039415.1.1:895941-903783 -
GCA_003073875.1.1:1290266-1298109 +
GCA_000725265.1.1:1399147-1406992 +
GCA_001007915.1.1:3818573-3826416 -
GCA_001021635.2.1:1949916-1957758 -
GCA_001901185.1.1:4535117-4542960 -
GCA_000987875.1.1:995033-1002875 -
GCA_001518855.1.1:890696-898538 -
GCA_002788295.1.1:323524-331366 -
GCA_001308125.1.1:3742024-3749866 +
GCA_001900415.1.1:2898399-2906241 -
GCA_001280405.1.1:3259997-3267840 +
GCA_001280345.1.1:3261597-3269438 +
GCA_002393465.1.1:2549789-2557632 +
GCA_002393365.1.1:4908892-4916735 -
GCA_002302315.1.1:955713-963556 -
GCA_001900885.1.1:4369102-4376944 +
GCA_002310635.1.1:3310226-3318067 +
GCA_002163955.1.1:3147089-3154932 -
GCA_002310575.1.1:3387151-3394983 +
GCA_002844685.1.1:983485-991326 -
GCA_002077195.1.1:962883-970725 -
GCA_002787315.1.1:879870-887712 +
GCA_002787215.1.1:2661572-2669405 -
GCA_001900795.1.1:3172841-3180683 +
GCA_001901425.1.1:5184115-5191958 +
GCA_002142715.1.1:4932349-4940181 -
GCA_003254065.1.1:1636793-1644635 -
GCA_002079225.1.1:2987812-2995654 +
GCA_002078275.1.1:447781-455623 -
GCA_002180055.1.1:2011357-2019199 -
GCA_002105735.1.1:3167561-3175403 +
GCA_000299455.1.1:3485675-3493518 +
GCA_002237325.1.1:946864-954707 -
GCA_002237305.1.1:915841-923682 -
GCA_002180215.1.1:3622545-3630387 +
GCA_002192295.1.1:3610174-3618016 -
GCA_002192275.1.1:915749-923591 +
GCA_000468515.1.1:952521-960363 -
GCA_003073835.1.1:1775711-1783553 -
GCA_002180135.1.1:2717116-2724958 +
GCA_003288415.1.1:3014061-3021904 +
GCA_001900695.1.1:362768-370611 +
GCA_002215095.1.1:4047761-4055602 +
GCA_003355175.1.1:3616853-3624696 -
GCA_003176855.1.1:972714-980557 -
GCA_000183345.1.1:839416-847248 -
GCA_003122105.1.1:3116286-3124129 +
GCA_003591595.1.1:3011517-3019359 +
GCA_900184875.1.1:3047426-3055268 +
GCA_003111785.1.1:1303091-1310924 +
GCA_001420955.1.1:369937-377779 +
GCA_003571785.1.1:3263544-3271377 +
GCA_002078295.1.1:447815-455657 -
GCA_003491165.1.1:3470933-3478776 +
GCA_003410275.1.1:4059669-4067501 +
GCA_002850675.4.1:3139589-3147431 +
GCA_002855415.1.1:3268760-3276602 +
GCA_003571765.1.1:3126621-3134463 +
GCA_001900925.1.1:351415-359257 -
GCA_003491265.1.1:2217344-2225184 -
GCA_002903125.1.1:1026486-1034328 +
GCA_001693315.1.1:1984769-1992600 +
GCA_001900555.1.1:1395428-1403270 -
GCA_002944935.1.1:188295-196127 -
GCA_002945135.2.1:3051025-3058867 +
GCA_002860105.1.1:3101387-3109229 +
GCA_002870165.1.1:3115932-3123774 +
GCA_003112185.1.1:1029516-1037358 -
GCA_002164645.2.1:3236343-3244176 +
GCA_003112205.1.1:932768-940611 -
GCA_003044015.1.1:1664418-1672250 -
GCA_002009315.1.1:2855089-2862931 -
GCA_002999075.1.1:1293167-1301010 +
GCA_002968715.1.1:461628-469470 +
GCA_003043915.1.1:1649031-1656863 -
GCA_000831565.1.1:958725-966567 -
GCA_000819645.1.1:928749-936591 -
GCA_001679985.1.1:4629620-4637462 -
GCA_001566635.1.1:861275-869107 -
GCA_000464955.2.1:1673687-1681529 -
GCA_001901005.1.1:656989-664831 -
GCA_001021615.1.1:4747593-4755433 -
GCA_000017765.1.1:952110-959952 -
GCA_001886935.1.1:3182150-3189992 +
GCA_001888075.1.1:4298483-4306325 +
GCA_002966755.1.1:1572785-1580627 -
GCA_000026265.1.1:943923-951765 -
GCA_000025745.1.1:889681-897522 -
GCA_003020885.1.1:892726-900566 -
GCA_000026245.1.1:953185-961027 -
GCA_000010485.1.1:861199-869031 -
GCA_000245515.1.1:1107666-1115491 -
GCA_000014845.1.1:854607-862448 -
GCA_000091005.1.1:1029625-1037467 -
GCA_001021595.1.1:4917084-4924925 -
GCA_001900715.1.1:1495235-1503077 -
GCA_002012105.1.1:2406789-2414631 +
GCA_002844165.1.1:1982325-1990167 +
GCA_002012045.1.1:2057089-2064922 +
GCA_001901465.1.1:4678223-4686065 +
GCA_001900655.1.1:1322695-1330537 -
GCA_002761835.1.1:2967856-2975698 +
GCA_001678965.1.1:1106104-1113946 -
GCA_001860505.1.1:3490132-3497974 +
GCA_001721125.1.1:3723678-3731520 +
GCA_001886895.1.1:3470883-3478726 +
GCA_001660585.1.1:4299792-4307633 -
GCA_001677475.1.1:998856-1006689 -
GCA_001900475.1.1:716924-724766 -
GCA_001750845.1.1:3099875-3107717 +
GCA_001900535.1.1:39345-47188 +
GCA_001900455.1.1:1177296-1185138 +
GCA_001900575.1.1:3126598-3134440 +

>775
GCA_001900315.1.1:3379657-3383728 +
GCA_001890365.1.1:1539816-1543888 -
GCA_001886535.1.1:953966-958103 -
GCA_001900375.1.1:565673-569744 +
GCA_000006925.2.1:846993-851131 -
GCA_000007405.1.1:841811-845949 -
GCA_002879975.1.1:1630754-1634891 -
GCA_000010745.1.1:984860-988998 -
GCA_000013265.1.1:861286-865357 -
GCA_002846135.1.1:902987-907058 -
GCA_003112145.1.1:937275-941413 -
GCA_002150905.1.1:3598716-3602854 -
GCA_000968515.1.1:927154-931291 -
GCA_001021855.1.1:828048-832186 -
GCA_000833145.1.1:874130-878267 -
GCA_000830035.1.1:904965-909102 -
GCA_000814145.2.1:961102-965239 -
GCA_002180275.1.1:3410288-3414425 +
GCA_000784925.1.1:1001749-1005820 -
GCA_000148605.1.1:2750223-2754293 +
GCA_002925525.1.1:4358353-4362425 -
GCA_000012025.1.1:803066-807203 -
GCA_000801185.2.1:1682112-1686250 -
GCA_000212715.2.1:962662-966799 -
GCA_001420935.1.1:1366929-1371066 -
GCA_000026345.1.1:885795-889932 -
GCA_000026545.1.1:898616-902687 -
GCA_002012125.1.1:2253298-2257435 -
GCA_002012145.1.1:3357430-3361501 +
GCA_002058765.1.1:3464395-3468566 +
GCA_000092525.1.1:897037-901176 -
GCA_000027125.1.1:1013460-1017532 -
GCA_000599625.1.1:2946319-2950455 +
GCA_000520035.1.1:973358-977636 -
GCA_002196475.1.1:3342140-3346311 -
GCA_001900775.1.1:4041928-4046065 -
GCA_000743955.1.1:825172-829310 -
GCA_002951855.1.1:3549594-3553666 -
GCA_001578125.1.1:3114589-3118727 -
GCA_000332755.1.1:1655427-1659565 -
GCA_002211725.1.1:1775662-1779734 -
GCA_003855115.1.1:144415-148552 +
GCA_001901145.1.1:2444845-2448982 +
GCA_002863685.1.1:1338727-1342864 -
GCA_003443795.1.1:3019340-3023467 +
GCA_001900595.1.1:924480-928617 +
GCA_001901315.1.1:2574322-2578458 +
GCA_001677495.1.1:1023526-1027664 -
GCA_002057355.1.1:3343448-3347584 +
GCA_000023665.1.1:2873283-2877419 +
GCA_002863885.1.1:3336671-3340807 +
GCA_000493755.1.1:906884-910955 -
GCA_002855325.1.1:3306489-3310625 +
GCA_002863665.1.1:3525878-3530014 +
GCA_000007445.1.1:954456-958527 -
GCA_002968735.1.1:1739520-1743592 -
GCA_000210475.1.1:1003484-1007621 -
GCA_000008865.2.1:1028902-1032996 -
GCA_001900495.1.1:1840904-1845041 +
GCA_003030025.1.1:46915-51052 -
GCA_002953455.1.1:3150637-3154774 +
GCA_000013305.1.1:914234-918305 -
GCA_001721525.1.1:978389-982460 -
GCA_003112225.1.1:1095222-1099360 -
GCA_002934895.1.1:1461620-1465691 +
GCA_000017985.1.1:916968-921105 -
GCA_000257275.1.1:920355-924493 -
GCA_003231115.1.1:2848522-2852658 +
GCA_002899475.1.1:3089687-3093824 +
GCA_000284495.1.1:851896-855968 -
GCA_000010765.1.1:989139-993278 -
GCA_002589795.1.1:4435259-4439396 +
GCA_002763995.1.1:2958207-2962278 +
GCA_002787545.1.1:3847924-3852060 +
GCA_000988385.1.1:893947-898084 -
GCA_000743995.1.1:843790-847928 -
GCA_000953035.1.1:797391-801529 -
GCA_002788115.1.1:4291839-4295911 -
GCA_000227625.1.1:936356-940493 -
GCA_002853715.1.1:3143346-3147417 +
GCA_001969285.3.1:3100743-3104879 +
GCA_002853805.1.1:3229226-3233363 +
GCA_002310655.1.1:3321187-3325258 +
GCA_002853655.1.1:3400039-3404175 +
GCA_003033905.1.1:2960077-2964213 +
GCA_002196495.1.1:3259717-3263888 +
GCA_003344465.1.1:3137084-3141155 +
GCA_002812545.1.1:4352970-4357107 -
GCA_001682305.2.1:3327442-3331578 +
GCA_003443815.1.1:3060215-3064351 +
GCA_003352425.1.1:3167477-3171613 +
GCA_002996665.1.1:3446494-3450631 -
GCA_003413625.1.1:3187468-3191605 +
GCA_002156845.1.1:978731-982869 -
GCA_002057245.1.1:3641837-3645974 +
GCA_002214745.2.1:3520732-3524869 +
GCA_002716885.1.1:941658-945796 -
GCA_002357875.1.1:921839-925910 -
GCA_002224605.1.1:4722206-4726343 -
GCA_002056145.1.1:3667499-3671637 -
GCA_000971615.1.1:1602094-1606231 +
GCA_002796445.1.1:2330185-2334322 +
GCA_002952695.1.1:3322528-3326664 +
GCA_001901405.1.1:3662212-3666350 -
GCA_002163655.1.1:3262774-3266912 -
GCA_000013585.1.1:881648-885786 -
GCA_001721205.1.1:4048400-4052538 -
GCA_000801165.1.1:1709051-1713189 -
GCA_000147855.3.1:3101850-3105987 +
GCA_002012005.1.1:4481991-4486128 +
GCA_002012225.1.1:1348950-1353021 +
GCA_003030365.1.1:1722646-1726782 -
GCA_000233895.1.1:921090-925161 -
GCA_001900635.1.1:1439026-1443164 -
GCA_002442535.1.1:2925035-2929172 +
GCA_000829985.1.1:898904-903041 -
GCA_002903105.1.1:965835-969906 +
GCA_002993265.1.1:583296-587432 +
GCA_002764015.1.1:712609-716680 +
GCA_002055635.1.1:849523-853660 +
GCA_000800845.2.1:879382-883452 -
GCA_003570765.1.1:961157-965295 -
GCA_002163935.1.1:192085-196223 -
GCA_002240095.1.1:138909-143047 -
GCA_002024865.1.1:862579-866650 -
GCA_002803905.1.1:3073987-3078124 +
GCA_000599665.1.1:1604416-1608488 -
GCA_001559615.2.1:1633011-1637148 -
GCA_002142695.1.1:4791349-4795485 +
GCA_002285755.1.1:884916-888987 -
GCA_002220215.1.1:2569105-2573243 -
GCA_002056065.1.1:1324385-1328521 +
GCA_003268695.1.1:2988847-2992984 +
GCA_001485455.1.1:1727115-1731185 -
GCA_002011945.1.1:3353367-3357504 +
GCA_003586045.1.1:1075501-1079639 -
GCA_000497505.1.1:2163356-2167492 +
GCA_003433275.1.1:953972-958110 -
GCA_002240135.1.1:3553565-3557702 +
GCA_001900965.1.1:715885-720023 -
GCA_002090355.1.1:887148-891285 -
GCA_001900815.1.1:2116412-2120550 -
GCA_003013205.1.1:1663063-1667200 -
GCA_002007705.1.1:984463-988600 -
GCA_003051985.2.1:3078034-3082170 +
GCA_003346835.1.1:1753069-1757140 +
GCA_003181035.1.1:2858438-2862509 +
GCA_000258025.1.1:4075490-4079627 +
GCA_002853965.1.1:3354555-3358692 +
GCA_002310735.1.1:2940454-2944590 +
GCA_002055605.1.1:3427994-3432131 +
GCA_001936315.1.1:3477515-3481651 +
GCA_000184185.1.1:1008206-1012344 -
GCA_003546975.1.1:4405049-4409120 -
GCA_003571685.1.1:4894313-4898450 +
GCA_001900335.1.1:2620369-2624509 -
GCA_002310675.1.1:3115853-3119924 +
GCA_002240075.1.1:961758-965896 -
GCA_001580175.1.1:842376-846513 -
GCA_900092615.1.1:2270295-2274431 +
GCA_003112165.1.1:2766610-2770747 +
GCA_003265245.1.1:1636263-1640401 -
GCA_900474495.1.1:3035080-3039216 +
GCA_000285655.3.1:909420-913491 -
GCA_002012305.1.1:2624853-2628924 +
GCA_000783735.2.1:3377539-3381676 +
GCA_002763515.3.1:902402-906472 -
GCA_000017745.1.1:949651-953788 -
GCA_002240115.1.1:4154978-4159115 +
GCA_000005845.2.1:900261-904398 -
GCA_001901215.1.1:2434822-2438959 +
GCA_002142675.1.1:2372117-2376189 -
GCA_000813165.1.1:3819102-3823173 -
GCA_002310615.1.1:3178889-3182960 +
GCA_002163695.1.1:3319934-3324072 -
GCA_003342715.1.1:4839114-4843251 +
GCA_002860085.1.1:4617018-4621155 +
GCA_003571825.1.1:268467-272538 +
GCA_002786655.1.1:2626194-2630331 -
GCA_003180995.1.1:834643-838714 +
GCA_002278115.2.1:3295861-3299932 +
GCA_000012005.1.1:2207337-2211472 +
GCA_001901085.1.1:4598498-4602635 +
GCA_900474625.1.1:2962559-2966695 +
GCA_002310695.1.1:3196590-3200661 +
GCA_002116715.1.1:3619432-3623569 +
GCA_001900675.1.1:196812-200950 -
GCA_002787935.1.1:1190020-1194157 +
GCA_002494365.2.1:641490-645627 -
GCA_001900395.1.1:2330860-2334931 +
GCA_002011985.1.1:3067228-3071300 -
GCA_003112245.1.1:962485-966624 -
GCA_001610755.1.1:983990-988127 -
GCA_000022245.1.1:859390-863528 -
GCA_002310595.1.1:3271387-3275458 +
GCA_002357915.1.1:1036448-1040519 -
GCA_002215115.1.1:979296-983365 -
GCA_002156825.1.1:978731-982869 -
GCA_003287245.1.1:1190331-1194467 +
GCA_001901445.1.1:2934335-2938473 -
GCA_002180095.1.1:3692778-3696915 +
GCA_001029125.1.1:892372-896444 -
GCA_001900985.1.1:4904216-4908352 +
GCA_002164635.3.1:1190770-1194841 +
GCA_000219515.3.1:955775-959847 -
GCA_003073815.1.1:4576042-4580179 +
GCA_900174635.1.1:3089108-3093244 +
GCA_003402955.1.1:1839916-1844054 -
GCA_002948655.1.1:734779-738850 -
GCA_002012185.1.1:2861620-2865757 -
GCA_003351385.1.1:1816232-1820368 -
GCA_000020185.1.1:2270121-2274257 +
GCA_003288295.1.1:963166-967305 -
GCA_000967155.1.1:965458-969596 -
GCA_002237285.1.1:3285175-3289311 +
GCA_003288275.1.1:963171-967310 -
GCA_002863845.1.1:3195064-3199135 +
GCA_003095635.1.1:3929550-3933621 +
GCA_003073955.1.1:3273710-3277847 +
GCA_002854065.1.1:1713067-1717199 -
GCA_001900905.1.1:2503161-2507298 +
GCA_900174625.1.1:3086236-3090372 +
GCA_002442995.1.1:885858-889996 -
GCA_002224625.1.1:2926414-2930549 -
GCA_000743255.1.1:4364876-4368947 +
GCA_001900735.1.1:3104653-3108724 +
GCA_001900435.1.1:3278860-3282996 +
GCA_000019645.1.1:892723-896795 -
GCA_003030245.1.1:3673119-3677193 +
GCA_002953435.1.1:4604091-4608161 -
GCA_002811555.2.1:3112598-3116735 +
GCA_002215155.1.1:974233-978370 -
GCA_003180975.1.1:2621197-2625334 -
GCA_000148365.1.1:929285-933356 -
GCA_000019385.1.1:3006845-3010916 +
GCA_002893905.2.1:310405-314542 +
GCA_003204155.1.1:4248500-4252637 -
GCA_002201835.1.1:4344484-4348620 +
GCA_003855135.1.1:3372367-3376504 +
GCA_002214205.1.1:3176190-3180261 +
GCA_002357895.1.1:923118-927189 -
GCA_003204955.1.1:1337790-1341861 -
GCA_001515725.1.1:946189-950327 -
GCA_900474445.1.1:3046997-3051133 +
GCA_001579965.1.1:862408-866546 -
GCA_002142635.1.1:4889871-4894009 -
GCA_001559635.1.1:1719187-1723324 -
GCA_002591135.1.1:1720299-1724370 +
GCA_001566615.1.1:908222-912293 -
GCA_001566655.1.1:870198-874269 -
GCA_000010385.1.1:984134-988272 -
GCA_003336405.1.1:3987178-3991316 -
GCA_003325975.1.1:1954066-1958203 -
GCA_001558295.2.1:1947845-1951982 +
GCA_001900835.1.1:3720976-3725113 -
GCA_002787645.1.1:1744595-1748666 -
GCA_001683435.1.1:4480966-4485037 -
GCA_001280385.1.1:3144369-3148440 +
GCA_001901025.1.1:4579148-4583286 -
GCA_003203755.1.1:987464-991603 -
GCA_001901045.1.1:349570-353707 +
GCA_001577325.1.1:922600-926671 -
GCA_900186905.1.1:2982140-2986276 +
GCA_001542675.2.1:3006893-3011029 +
GCA_001901065.1.1:722785-726923 -
GCA_001901105.1.1:722784-726922 -
GCA_001900945.1.1:3238001-3242138 +
GCA_001644725.1.1:3694949-3699087 -
GCA_002224465.1.1:1943786-1947922 +
GCA_001900615.1.1:3197565-3201701 +
GCA_001513655.1.1:943352-947423 -
GCA_001900515.1.1:4426392-4430530 -
GCA_001901365.1.1:161431-165568 -
GCA_001901165.1.1:3227871-3232008 +
GCA_001901125.1.1:4135874-4140012 -
GCA_001677515.1.1:948450-952587 -
GCA_001678925.1.1:1670530-1674667 -
GCA_001693635.1.1:564875-569011 +
GCA_001675145.1.1:922435-926506 -
GCA_000026285.2.1:901318-905387 -
GCA_000258145.1.1:1005919-1010057 -
GCA_001663475.1.1:2435356-2439427 -
GCA_001027225.1.1:825470-829607 -
GCA_002796585.1.1:171466-175538 -
GCA_001660565.1.1:3128011-3132148 +
GCA_001618325.1.1:4538597-4542668 -
GCA_003031225.1.1:71231-75367 +
GCA_001596115.1.1:1685092-1689229 -
GCA_002310715.1.1:1611883-1616020 -
GCA_001900355.1.1:271688-275827 +
GCA_001900355.1.1:663668-667807 +
GCA_001900295.1.1:2129788-2133860 -
GCA_001280325.1.1:3130778-3134848 +
GCA_001442495.1.1:425679-429817 -
GCA_002310555.1.1:3130717-3134854 +
GCA_001735705.1.1:1640067-1644204 -
GCA_001721225.1.1:1137111-1141248 +
GCA_001276585.2.1:884848-888985 -
GCA_002302335.1.1:975969-980107 -
GCA_001051135.1.1:881907-886045 -
GCA_001039415.1.1:904392-908529 -
GCA_003073875.1.1:1285543-1289680 +
GCA_000725265.1.1:1394423-1398561 +
GCA_001007915.1.1:3827001-3831139 -
GCA_001021635.2.1:1958198-1962269 -
GCA_001901185.1.1:4543545-4547683 -
GCA_000987875.1.1:1003484-1007621 -
GCA_001518855.1.1:899123-903261 -
GCA_002788295.1.1:331975-336112 -
GCA_001308125.1.1:3737278-3741414 +
GCA_001900415.1.1:2906850-2910987 -
GCA_001280405.1.1:3255486-3259557 +
GCA_001280345.1.1:3257087-3261157 +
GCA_002393465.1.1:2545066-2549203 +
GCA_002393365.1.1:4917320-4921458 -
GCA_002302315.1.1:964141-968279 -
GCA_001900885.1.1:4364379-4368516 +
GCA_002310635.1.1:3305715-3309786 +
GCA_002163955.1.1:3155517-3159655 -
GCA_002310575.1.1:3382640-3386711 +
GCA_002844685.1.1:991766-995836 -
GCA_002077195.1.1:971334-975471 -
GCA_002787315.1.1:875124-879260 +
GCA_002787215.1.1:2669844-2673916 -
GCA_001900795.1.1:3168160-3172231 +
GCA_001901425.1.1:5179392-5183529 +
GCA_002142715.1.1:4940621-4944692 -
GCA_003254065.1.1:1645244-1649381 -
GCA_002079225.1.1:2983066-2987202 +
GCA_002078275.1.1:456232-460369 -
GCA_002180055.1.1:2019808-2023945 -
GCA_002105735.1.1:3162815-3166951 +
GCA_000299455.1.1:3480952-3485089 +
GCA_002237325.1.1:955292-959430 -
GCA_002237305.1.1:924122-928193 -
GCA_002180215.1.1:3617799-3621935 +
GCA_002192295.1.1:3618625-3622762 -
GCA_002192275.1.1:911003-915139 +
GCA_000468515.1.1:960948-965086 -
GCA_003073835.1.1:1784162-1788299 -
GCA_002180135.1.1:2712370-2716506 +
GCA_003288415.1.1:3009338-3013475 +
GCA_001900695.1.1:358045-362182 +
GCA_002215095.1.1:4043251-4047321 +
GCA_003355175.1.1:3625281-3629420 -
GCA_003176855.1.1:981142-985280 -
GCA_000183345.1.1:847687-851759 -
GCA_003122105.1.1:3111563-3115700 +
GCA_003591595.1.1:3006836-3010907 +
GCA_900184875.1.1:3042680-3046816 +
GCA_003111785.1.1:1298345-1302481 +
GCA_001420955.1.1:365426-369497 +
GCA_003571785.1.1:3259033-3263104 +
GCA_002078295.1.1:456266-460403 -
GCA_003491165.1.1:3466210-3470347 +
GCA_003410275.1.1:4055158-4059229 +
GCA_002850675.4.1:3134843-3138979 +
GCA_002855415.1.1:3264014-3268150 +
GCA_003571765.1.1:3121876-3126011 +
GCA_001900925.1.1:359842-363980 -
GCA_003491265.1.1:2225624-2229693 -
GCA_002903125.1.1:1021740-1025876 +
GCA_001693315.1.1:1980258-1984329 +
GCA_001900555.1.1:1403855-1407993 -
GCA_002944935.1.1:196567-200638 -
GCA_002945135.2.1:3046279-3050415 +
GCA_002860105.1.1:3096641-3100777 +
GCA_002870165.1.1:3111186-3115322 +
GCA_003112185.1.1:1037943-1042081 -
GCA_002164645.2.1:3231832-3235903 +
GCA_003112205.1.1:941196-945334 -
GCA_003044015.1.1:1672690-1676759 -
GCA_002009315.1.1:2863371-2867442 -
GCA_002999075.1.1:1288444-1292581 +
GCA_002968715.1.1:456947-461018 +
GCA_003043915.1.1:1657303-1661373 -
GCA_000831565.1.1:967152-971290 -
GCA_000819645.1.1:937175-941313 -
GCA_001679985.1.1:4638047-4642185 -
GCA_001566635.1.1:869547-873618 -
GCA_000464955.2.1:1682114-1686252 -
GCA_001901005.1.1:665416-669554 -
GCA_001021615.1.1:4755873-4759944 -
GCA_000017765.1.1:960561-964633 -
GCA_001886935.1.1:3177427-3181564 +
GCA_001888075.1.1:4293737-4297873 +
GCA_002966755.1.1:1581067-1585138 -
GCA_000026265.1.1:952350-956488 -
GCA_000025745.1.1:897962-902033 -
GCA_003020885.1.1:901006-905074 -
GCA_000026245.1.1:961612-965750 -
GCA_000010485.1.1:869471-873542 -
GCA_000245515.1.1:1119466-1123560 -
GCA_000014845.1.1:862888-866958 -
GCA_000091005.1.1:1038052-1042190 -
GCA_001021595.1.1:4925365-4929436 -
GCA_001900715.1.1:1503686-1507823 -
GCA_002012105.1.1:2402043-2406179 +
GCA_002844165.1.1:1977602-1981739 +
GCA_002012045.1.1:2052578-2056649 +
GCA_001901465.1.1:4673500-4677637 +
GCA_001900655.1.1:1331146-1335283 -
GCA_002761835.1.1:2963110-2967246 +
GCA_001678965.1.1:1114531-1118669 -
GCA_001860505.1.1:3485386-3489522 +
GCA_001721125.1.1:3718955-3723092 +
GCA_001886895.1.1:3466160-3470297 +
GCA_001660585.1.1:4308072-4312143 -
GCA_001677475.1.1:1007165-1011266 -
GCA_001900475.1.1:725351-729489 -
GCA_001750845.1.1:3095129-3099265 +
GCA_001900535.1.1:34622-38759 +
GCA_001900455.1.1:1172550-1176686 +
GCA_001900575.1.1:3121852-3125988 +

>774
GCA_001900315.1.1:3370419-3376997 +
GCA_001890365.1.1:1546551-1553129 -
GCA_001886535.1.1:958264-964842 -
GCA_001900375.1.1:558934-565512 +
GCA_000006925.2.1:853795-860373 -
GCA_000007405.1.1:848612-855190 -
GCA_002879975.1.1:1635052-1641630 -
GCA_000010745.1.1:989159-995737 -
GCA_000013265.1.1:865519-872096 -
GCA_002846135.1.1:907220-913797 -
GCA_003112145.1.1:941574-948152 -
GCA_002150905.1.1:3605518-3612096 -
GCA_000968515.1.1:931452-938030 -
GCA_001021855.1.1:834850-841429 -
GCA_000833145.1.1:878428-885006 -
GCA_000830035.1.1:909263-915841 -
GCA_000814145.2.1:965400-971978 -
GCA_002180275.1.1:3403549-3410127 +
GCA_000784925.1.1:1008483-1015061 -
GCA_000148605.1.1:2743484-2750061 +
GCA_002925525.1.1:4365088-4371666 -
GCA_000012025.1.1:807364-813942 -
GCA_000801185.2.1:1686411-1692989 -
GCA_000212715.2.1:966960-973538 -
GCA_001420935.1.1:1371227-1377805 -
GCA_000026345.1.1:892595-899173 -
GCA_000026545.1.1:902849-909426 -
GCA_002012125.1.1:2257596-2264174 -
GCA_002012145.1.1:3350691-3357268 +
GCA_002058765.1.1:3455148-3461726 +
GCA_000092525.1.1:903840-910418 -
GCA_000027125.1.1:1020195-1026773 -
GCA_000599625.1.1:2939580-2946158 +
GCA_000520035.1.1:980308-986886 -
GCA_002196475.1.1:3348980-3355558 -
GCA_001900775.1.1:4046226-4052804 -
GCA_000743955.1.1:831974-838552 -
GCA_002951855.1.1:3553828-3560405 -
GCA_001578125.1.1:3121391-3127969 -
GCA_000332755.1.1:1659726-1666304 -
GCA_002211725.1.1:1779895-1786473 -
GCA_003855115.1.1:135173-141751 +
GCA_001901145.1.1:2438106-2444684 +
GCA_002863685.1.1:1343025-1349603 -
GCA_003443795.1.1:3012603-3019179 +
GCA_001900595.1.1:917741-924319 +
GCA_001901315.1.1:2567583-2574161 +
GCA_001677495.1.1:1027825-1034403 -
GCA_002057355.1.1:3336709-3343287 +
GCA_000023665.1.1:2866544-2873122 +
GCA_002863885.1.1:3329932-3336510 +
GCA_000493755.1.1:911117-917694 -
GCA_002855325.1.1:3299750-3306328 +
GCA_002863665.1.1:3519139-3525717 +
GCA_000007445.1.1:958689-965266 -
GCA_002968735.1.1:1746255-1752833 -
GCA_000210475.1.1:1007782-1014360 -
GCA_000008865.2.1:1035672-1042250 -
GCA_001900495.1.1:1834165-1840743 +
GCA_003030025.1.1:51213-57791 -
GCA_002953455.1.1:3143898-3150476 +
GCA_000013305.1.1:918467-925044 -
GCA_001721525.1.1:985123-991701 -
GCA_003112225.1.1:1099521-1106099 -
GCA_002934895.1.1:1454881-1461459 +
GCA_000017985.1.1:921266-927844 -
GCA_000257275.1.1:924654-931232 -
GCA_003231115.1.1:2841783-2848361 +
GCA_002899475.1.1:3082948-3089526 +
GCA_000284495.1.1:856130-862707 -
GCA_000010765.1.1:993439-1000017 -
GCA_002589795.1.1:4428520-4435098 +
GCA_002763995.1.1:2951468-2958045 +
GCA_002787545.1.1:3841185-3847763 +
GCA_000988385.1.1:898245-904823 -
GCA_000743995.1.1:850592-857170 -
GCA_000953035.1.1:804193-810771 -
GCA_002788115.1.1:4298574-4305152 -
GCA_000227625.1.1:943156-949734 -
GCA_002853715.1.1:3136607-3143184 +
GCA_001969285.3.1:3094004-3100582 +
GCA_002853805.1.1:3222487-3229065 +
GCA_002310655.1.1:3311946-3318524 +
GCA_002853655.1.1:3393300-3399878 +
GCA_003033905.1.1:2953338-2959916 +
GCA_002196495.1.1:3250470-3257048 +
GCA_003344465.1.1:3130345-3136922 +
GCA_002812545.1.1:4357268-4363846 -
GCA_001682305.2.1:3320703-3327281 +
GCA_003443815.1.1:3053476-3060054 +
GCA_003352425.1.1:3160746-3167316 +
GCA_002996665.1.1:3450792-3457370 -
GCA_003413625.1.1:3180729-3187307 +
GCA_002156845.1.1:983030-989608 -
GCA_002057245.1.1:3635098-3641676 +
GCA_002214745.2.1:3513993-3520571 +
GCA_002716885.1.1:945957-952535 -
GCA_002357875.1.1:928573-935151 -
GCA_002224605.1.1:4729007-4735585 -
GCA_002056145.1.1:3671798-3678376 -
GCA_000971615.1.1:1595355-1601933 +
GCA_002796445.1.1:2323446-2330024 +
GCA_002952695.1.1:3315790-3322367 +
GCA_001901405.1.1:3666511-3673089 -
GCA_002163655.1.1:3267073-3273651 -
GCA_000013585.1.1:889227-895805 -
GCA_001721205.1.1:4052699-4059271 -
GCA_000801165.1.1:1713350-1719928 -
GCA_000147855.3.1:3095111-3101689 +
GCA_002012005.1.1:4475252-4481830 +
GCA_002012225.1.1:1339709-1346287 +
GCA_003030365.1.1:1726943-1733520 -
GCA_000233895.1.1:925323-931900 -
GCA_001900635.1.1:1443325-1449903 -
GCA_002442535.1.1:2915793-2922371 +
GCA_000829985.1.1:903202-909780 -
GCA_002903105.1.1:959096-965674 +
GCA_002993265.1.1:576557-583135 +
GCA_002764015.1.1:705870-712447 +
GCA_002055635.1.1:842784-849362 +
GCA_000800845.2.1:883614-890190 -
GCA_003570765.1.1:965456-972034 -
GCA_002163935.1.1:196384-202962 -
GCA_002240095.1.1:145711-152289 -
GCA_002024865.1.1:866812-873389 -
GCA_002803905.1.1:3067248-3073826 +
GCA_000599665.1.1:1611151-1617729 -
GCA_001559615.2.1:1637309-1643887 -
GCA_002142695.1.1:4784610-4791188 +
GCA_002285755.1.1:889149-895726 -
GCA_002220215.1.1:2573404-2579982 -
GCA_002056065.1.1:1317646-1324224 +
GCA_003268695.1.1:2982108-2988686 +
GCA_001485455.1.1:1733848-1740426 -
GCA_002011945.1.1:3346628-3353206 +
GCA_003586045.1.1:1079800-1086378 -
GCA_000497505.1.1:2152362-2158941 +
GCA_003433275.1.1:958271-964849 -
GCA_002240135.1.1:3544323-3550901 +
GCA_001900965.1.1:720184-726762 -
GCA_002090355.1.1:891446-898024 -
GCA_001900815.1.1:2120711-2127289 -
GCA_003013205.1.1:1667361-1673939 -
GCA_002007705.1.1:988761-995339 -
GCA_003051985.2.1:3071295-3077873 +
GCA_003346835.1.1:1746330-1752907 +
GCA_003181035.1.1:2851699-2858276 +
GCA_000258025.1.1:4068751-4075329 +
GCA_002853965.1.1:3347816-3354394 +
GCA_002310735.1.1:2933715-2940293 +
GCA_002055605.1.1:3421255-3427833 +
GCA_001936315.1.1:3470776-3477354 +
GCA_000184185.1.1:1012505-1019083 -
GCA_003546975.1.1:4409282-4415859 -
GCA_003571685.1.1:4885072-4891650 +
GCA_001900335.1.1:2624670-2631248 -
GCA_002310675.1.1:3109114-3115692 +
GCA_002240075.1.1:968560-975138 -
GCA_001580175.1.1:849177-855755 -
GCA_900092615.1.1:2263556-2270134 +
GCA_003112165.1.1:2759871-2766449 +
GCA_003265245.1.1:1643065-1649643 -
GCA_900474495.1.1:3028341-3034919 +
GCA_000285655.3.1:913653-920230 -
GCA_002012305.1.1:2618114-2624691 +
GCA_000783735.2.1:3368297-3374875 +
GCA_002763515.3.1:906634-913211 -
GCA_000017745.1.1:953949-960527 -
GCA_002240115.1.1:4145736-4152314 +
GCA_000005845.2.1:904559-911137 -
GCA_001901215.1.1:2428083-2434661 +
GCA_002142675.1.1:2380051-2386629 -
GCA_000813165.1.1:3823335-3829912 -
GCA_002310615.1.1:3169651-3176229 +
GCA_002163695.1.1:3324233-3330811 -
GCA_003342715.1.1:4832375-4838953 +
GCA_002860085.1.1:4610279-4616857 +
GCA_003571825.1.1:261728-268305 +
GCA_002786655.1.1:2630492-2637070 -
GCA_003180995.1.1:825402-831980 +
GCA_002278115.2.1:3286620-3293198 +
GCA_000012005.1.1:2195865-2202443 +
GCA_001901085.1.1:4591759-4598337 +
GCA_900474625.1.1:2955820-2962398 +
GCA_002310695.1.1:3187349-3193927 +
GCA_002116715.1.1:3612693-3619271 +
GCA_001900675.1.1:201111-207689 -
GCA_002787935.1.1:1183281-1189859 +
GCA_002494365.2.1:645788-652366 -
GCA_001900395.1.1:2324121-2330698 +
GCA_002011985.1.1:3073963-3080541 -
GCA_003112245.1.1:966785-973363 -
GCA_001610755.1.1:988288-994866 -
GCA_000022245.1.1:866192-872770 -
GCA_002310595.1.1:3262146-3268724 +
GCA_002357915.1.1:1040681-1047258 -
GCA_002215115.1.1:983527-990103 -
GCA_002156825.1.1:983030-989608 -
GCA_003287245.1.1:1183592-1190170 +
GCA_001901445.1.1:2938634-2945212 -
GCA_002180095.1.1:3686039-3692617 +
GCA_001029125.1.1:896605-903183 -
GCA_001900985.1.1:4897477-4904055 +
GCA_002164635.3.1:1181529-1188107 +
GCA_000219515.3.1:962507-969085 -
GCA_003073815.1.1:4569303-4575881 +
GCA_900174635.1.1:3082369-3088947 +
GCA_003402955.1.1:1844215-1850793 -
GCA_002948655.1.1:741513-748091 -
GCA_002012185.1.1:2865918-2872496 -
GCA_003351385.1.1:1820529-1827107 -
GCA_000020185.1.1:2263382-2269960 +
GCA_003288295.1.1:967466-974044 -
GCA_000967155.1.1:969757-976335 -
GCA_002237285.1.1:3278436-3285014 +
GCA_003288275.1.1:967471-974049 -
GCA_002863845.1.1:3188325-3194902 +
GCA_003095635.1.1:3922811-3929388 +
GCA_003073955.1.1:3266971-3273549 +
GCA_002854065.1.1:1720269-1726847 -
GCA_001900905.1.1:2496422-2503000 +
GCA_900174625.1.1:3079497-3086075 +
GCA_002442995.1.1:892660-899238 -
GCA_002224625.1.1:2933216-2939794 -
GCA_000743255.1.1:4358137-4364714 +
GCA_001900735.1.1:3097914-3104491 +
GCA_001900435.1.1:3272121-3278699 +
GCA_000019645.1.1:899458-906033 -
GCA_003030245.1.1:3663878-3670456 +
GCA_002953435.1.1:4608323-4614900 -
GCA_002811555.2.1:3105859-3112437 +
GCA_002215155.1.1:978531-985109 -
GCA_003180975.1.1:2625495-2632073 -
GCA_000148365.1.1:933518-940095 -
GCA_000019385.1.1:3000106-3006684 +
GCA_002893905.2.1:303666-310244 +
GCA_003204155.1.1:4252798-4259376 -
GCA_002201835.1.1:4337745-4344323 +
GCA_003855135.1.1:3363125-3369703 +
GCA_002214205.1.1:3166949-3173527 +
GCA_002357895.1.1:929852-936430 -
GCA_003204955.1.1:1344524-1351102 -
GCA_001515725.1.1:950488-957066 -
GCA_900474445.1.1:3040258-3046836 +
GCA_001579965.1.1:869210-875788 -
GCA_002142635.1.1:4896673-4903251 -
GCA_001559635.1.1:1723485-1730063 -
GCA_002591135.1.1:1711058-1717636 +
GCA_001566615.1.1:912455-919032 -
GCA_001566655.1.1:874431-881008 -
GCA_000010385.1.1:988433-995011 -
GCA_003336405.1.1:3991477-3998055 -
GCA_003325975.1.1:1958364-1964942 -
GCA_001558295.2.1:1938603-1945181 +
GCA_001900835.1.1:3725274-3731852 -
GCA_002787645.1.1:1751329-1757907 -
GCA_001683435.1.1:4485199-4491776 -
GCA_001280385.1.1:3137630-3144207 +
GCA_001901025.1.1:4583447-4590025 -
GCA_003203755.1.1:991764-998342 -
GCA_001901045.1.1:342831-349409 +
GCA_001577325.1.1:926833-933410 -
GCA_900186905.1.1:2975401-2981979 +
GCA_001542675.2.1:2997652-3004230 +
GCA_001901065.1.1:727084-733662 -
GCA_001901105.1.1:727083-733661 -
GCA_001900945.1.1:3231262-3237840 +
GCA_001644725.1.1:3699248-3705826 -
GCA_002224465.1.1:1934545-1941122 +
GCA_001900615.1.1:3190826-3197404 +
GCA_001513655.1.1:947585-954161 -
GCA_001900515.1.1:4430691-4437269 -
GCA_001901365.1.1:165729-172307 -
GCA_001901165.1.1:3221132-3227710 +
GCA_001901125.1.1:4140173-4146751 -
GCA_001677515.1.1:952748-959326 -
GCA_001678925.1.1:1674828-1681406 -
GCA_001693635.1.1:558136-564714 +
GCA_001675145.1.1:926668-933245 -
GCA_000026285.2.1:905549-912126 -
GCA_000258145.1.1:1010218-1016796 -
GCA_001663475.1.1:2439589-2446166 -
GCA_001027225.1.1:829768-836343 -
GCA_002796585.1.1:175700-182277 -
GCA_001660565.1.1:3121272-3127850 +
GCA_001618325.1.1:4542830-4549407 -
GCA_003031225.1.1:64492-71070 +
GCA_001596115.1.1:1689390-1695968 -
GCA_002310715.1.1:1616181-1622759 -
GCA_001900355.1.1:264949-271527 +
GCA_001900355.1.1:656929-663507 +
GCA_001900295.1.1:2136523-2143101 -
GCA_001280325.1.1:3124039-3130616 +
GCA_001442495.1.1:429978-436556 -
GCA_002310555.1.1:3123978-3130556 +
GCA_001735705.1.1:1644365-1650943 -
GCA_001721225.1.1:1130372-1136950 +
GCA_001276585.2.1:889146-895724 -
GCA_002302335.1.1:980268-986846 -
GCA_001051135.1.1:886206-892784 -
GCA_001039415.1.1:908690-915268 -
GCA_003073875.1.1:1278804-1285382 +
GCA_000725265.1.1:1387683-1394262 +
GCA_001007915.1.1:3831300-3837878 -
GCA_001021635.2.1:1962431-1969008 -
GCA_001901185.1.1:4547844-4554422 -
GCA_000987875.1.1:1007782-1014360 -
GCA_001518855.1.1:905925-912503 -
GCA_002788295.1.1:336273-342851 -
GCA_001308125.1.1:3730539-3737117 +
GCA_001900415.1.1:2911148-2917726 -
GCA_001280405.1.1:3248747-3255324 +
GCA_001280345.1.1:3250348-3256925 +
GCA_002393465.1.1:2538327-2544905 +
GCA_002393365.1.1:4921619-4928197 -
GCA_002302315.1.1:968440-975018 -
GCA_001900885.1.1:4357640-4364218 +
GCA_002310635.1.1:3298976-3305553 +
GCA_002163955.1.1:3159816-3166394 -
GCA_002310575.1.1:3375901-3382478 +
GCA_002844685.1.1:995998-1002575 -
GCA_002077195.1.1:975632-982210 -
GCA_002787315.1.1:868385-874963 +
GCA_002787215.1.1:2676579-2683157 -
GCA_001900795.1.1:3161421-3167999 +
GCA_001901425.1.1:5172653-5179231 +
GCA_002142715.1.1:4944854-4951431 -
GCA_003254065.1.1:1649542-1656120 -
GCA_002079225.1.1:2976327-2982905 +
GCA_002078275.1.1:460530-467108 -
GCA_002180055.1.1:2024106-2030684 -
GCA_002105735.1.1:3156076-3162654 +
GCA_000299455.1.1:3474213-3480791 +
GCA_002237325.1.1:959591-966169 -
GCA_002237305.1.1:928355-934932 -
GCA_002180215.1.1:3611060-3617638 +
GCA_002192295.1.1:3622923-3629501 -
GCA_002192275.1.1:904264-910842 +
GCA_000468515.1.1:965247-971825 -
GCA_003073835.1.1:1788460-1795038 -
GCA_002180135.1.1:2705631-2712209 +
GCA_003288415.1.1:3002599-3009177 +
GCA_001900695.1.1:351306-357884 +
GCA_002215095.1.1:4036512-4043089 +
GCA_003355175.1.1:3629581-3636158 -
GCA_003176855.1.1:985441-992019 -
GCA_000183345.1.1:851921-858498 -
GCA_003122105.1.1:3104824-3111402 +
GCA_003591595.1.1:3000097-3006675 +
GCA_900184875.1.1:3035941-3042519 +
GCA_003111785.1.1:1291606-1298184 +
GCA_001420955.1.1:358687-365264 +
GCA_003571785.1.1:3249792-3256370 +
GCA_002078295.1.1:460564-467142 -
GCA_003491165.1.1:3459471-3466049 +
GCA_003410275.1.1:4045916-4052494 +
GCA_002850675.4.1:3128104-3134682 +
GCA_002855415.1.1:3257275-3263853 +
GCA_003571765.1.1:3115137-3121715 +
GCA_001900925.1.1:364141-370719 -
GCA_003491265.1.1:2229855-2236428 -
GCA_002903125.1.1:1015001-1021579 +
GCA_001693315.1.1:1973519-1980096 +
GCA_001900555.1.1:1408154-1414732 -
GCA_002944935.1.1:200800-207377 -
GCA_002945135.2.1:3039540-3046118 +
GCA_002860105.1.1:3089902-3096480 +
GCA_002870165.1.1:3104447-3111025 +
GCA_003112185.1.1:1042242-1048820 -
GCA_002164645.2.1:3222591-3229169 +
GCA_003112205.1.1:945495-952073 -
GCA_003044015.1.1:1676921-1683498 -
GCA_002009315.1.1:2867604-2874135 -
GCA_002999075.1.1:1281705-1288283 +
GCA_002968715.1.1:450208-456786 +
GCA_003043915.1.1:1661535-1668112 -
GCA_000831565.1.1:971451-978029 -
GCA_000819645.1.1:941474-948052 -
GCA_001679985.1.1:4642346-4648924 -
GCA_001566635.1.1:873780-880357 -
GCA_000464955.2.1:1686413-1692991 -
GCA_001901005.1.1:669715-676293 -
GCA_001021615.1.1:4760106-4766683 -
GCA_000017765.1.1:964794-971372 -
GCA_001886935.1.1:3170688-3177266 +
GCA_001888075.1.1:4286998-4293576 +
GCA_002966755.1.1:1587801-1594379 -
GCA_000026265.1.1:956649-963227 -
GCA_000025745.1.1:902195-908772 -
GCA_003020885.1.1:905236-911813 -
GCA_000026245.1.1:965911-972489 -
GCA_000010485.1.1:873704-880281 -
GCA_000245515.1.1:1126229-1132807 -
GCA_000014845.1.1:867120-873697 -
GCA_000091005.1.1:1042351-1048929 -
GCA_001021595.1.1:4929598-4936175 -
GCA_001900715.1.1:1507984-1514562 -
GCA_002012105.1.1:2395304-2401882 +
GCA_002844165.1.1:1970863-1977441 +
GCA_002012045.1.1:2043337-2049915 +
GCA_001901465.1.1:4666761-4673339 +
GCA_001900655.1.1:1335444-1342022 -
GCA_002761835.1.1:2956371-2962949 +
GCA_001678965.1.1:1118830-1125408 -
GCA_001860505.1.1:3478647-3485225 +
GCA_001721125.1.1:3712216-3718794 +
GCA_001886895.1.1:3459421-3465999 +
GCA_001660585.1.1:4312305-4318882 -
GCA_001677475.1.1:1013929-1020507 -
GCA_001900475.1.1:729650-736228 -
GCA_001750845.1.1:3088390-3094968 +
GCA_001900535.1.1:27883-34461 +
GCA_001900455.1.1:1165811-1172389 +
GCA_001900575.1.1:3115113-3121691 +

>773
GCA_001900315.1.1:3366619-3370417 +
GCA_001890365.1.1:1553130-1556929 -
GCA_001886535.1.1:964843-968642 -
GCA_001900375.1.1:555134-558932 +
GCA_000006925.2.1:860374-864157 -
GCA_000007405.1.1:855191-858974 -
GCA_002879975.1.1:1641631-1645430 -
GCA_000010745.1.1:995738-999537 -
GCA_000013265.1.1:872097-875895 -
GCA_002846135.1.1:913798-917596 -
GCA_003112145.1.1:948153-951952 -
GCA_002150905.1.1:3612097-3615896 -
GCA_000968515.1.1:938031-941830 -
GCA_001021855.1.1:841430-845213 -
GCA_000833145.1.1:885007-888806 -
GCA_000830035.1.1:915842-919641 -
GCA_000814145.2.1:971979-975778 -
GCA_002180275.1.1:3399749-3403547 +
GCA_000784925.1.1:1015062-1018860 -
GCA_000148605.1.1:2739685-2743482 +
GCA_002925525.1.1:4371667-4375466 -
GCA_000012025.1.1:813943-817742 -
GCA_000801185.2.1:1692990-1696789 -
GCA_000212715.2.1:973539-977338 -
GCA_001420935.1.1:1377806-1381605 -
GCA_000026345.1.1:899174-902973 -
GCA_000026545.1.1:909427-913225 -
GCA_002012125.1.1:2264175-2267974 -
GCA_002012145.1.1:3346892-3350689 +
GCA_002058765.1.1:3451347-3455146 +
GCA_000092525.1.1:910419-914218 -
GCA_000027125.1.1:1026774-1030573 -
GCA_000599625.1.1:2935780-2939578 +
GCA_000520035.1.1:986887-990687 -
GCA_002196475.1.1:3355559-3359359 -
GCA_001900775.1.1:4052805-4056604 -
GCA_000743955.1.1:838553-842336 -
GCA_002951855.1.1:3560406-3564204 -
GCA_001578125.1.1:3127970-3131753 -
GCA_000332755.1.1:1666305-1670104 -
GCA_002211725.1.1:1786474-1790273 -
GCA_003855115.1.1:131373-135171 +
GCA_001901145.1.1:2434306-2438104 +
GCA_002863685.1.1:1349604-1353403 -
GCA_003443795.1.1:3008803-3012601 +
GCA_001900595.1.1:913941-917739 +
GCA_001901315.1.1:2563783-2567581 +
GCA_001677495.1.1:1034404-1038203 -
GCA_002057355.1.1:3332909-3336707 +
GCA_000023665.1.1:2862744-2866542 +
GCA_002863885.1.1:3326132-3329930 +
GCA_000493755.1.1:917695-921493 -
GCA_002855325.1.1:3295950-3299748 +
GCA_002863665.1.1:3515339-3519137 +
GCA_000007445.1.1:965267-969065 -
GCA_002968735.1.1:1752834-1756633 -
GCA_000210475.1.1:1014361-1018160 -
GCA_000008865.2.1:1042251-1046051 -
GCA_001900495.1.1:1830365-1834163 +
GCA_003030025.1.1:57792-61591 -
GCA_002953455.1.1:3140098-3143896 +
GCA_000013305.1.1:925045-928843 -
GCA_001721525.1.1:991702-995500 -
GCA_003112225.1.1:1106100-1109899 -
GCA_002934895.1.1:1451081-1454879 +
GCA_000017985.1.1:927845-931644 -
GCA_000257275.1.1:931233-935032 -
GCA_003231115.1.1:2837983-2841781 +
GCA_002899475.1.1:3079148-3082946 +
GCA_000284495.1.1:862708-866507 -
GCA_000010765.1.1:1000018-1003817 -
GCA_002589795.1.1:4424720-4428518 +
GCA_002763995.1.1:2947669-2951466 +
GCA_002787545.1.1:3837385-3841183 +
GCA_000988385.1.1:904824-908623 -
GCA_000743995.1.1:857171-860954 -
GCA_000953035.1.1:810772-814555 -
GCA_002788115.1.1:4305153-4308952 -
GCA_000227625.1.1:949735-953534 -
GCA_002853715.1.1:3132807-3136605 +
GCA_001969285.3.1:3090204-3094002 +
GCA_002853805.1.1:3218687-3222485 +
GCA_002310655.1.1:3308146-3311944 +
GCA_002853655.1.1:3389500-3393298 +
GCA_003033905.1.1:2949538-2953336 +
GCA_002196495.1.1:3246669-3250468 +
GCA_003344465.1.1:3126546-3130343 +
GCA_002812545.1.1:4363847-4367646 -
GCA_001682305.2.1:3316903-3320701 +
GCA_003443815.1.1:3049676-3053474 +
GCA_003352425.1.1:3156946-3160744 +
GCA_002996665.1.1:3457371-3461170 -
GCA_003413625.1.1:3176929-3180727 +
GCA_002156845.1.1:989609-993408 -
GCA_002057245.1.1:3631298-3635096 +
GCA_002214745.2.1:3510193-3513991 +
GCA_002716885.1.1:952536-956335 -
GCA_002357875.1.1:935152-938951 -
GCA_002224605.1.1:4735586-4739385 -
GCA_002056145.1.1:3678377-3682176 -
GCA_000971615.1.1:1591554-1595353 +
GCA_002796445.1.1:2319646-2323444 +
GCA_002952695.1.1:3311990-3315788 +
GCA_001901405.1.1:3673090-3676889 -
GCA_002163655.1.1:3273652-3277451 -
GCA_000013585.1.1:895806-899605 -
GCA_001721205.1.1:4059272-4063071 -
GCA_000801165.1.1:1719929-1723728 -
GCA_000147855.3.1:3091311-3095109 +
GCA_002012005.1.1:4471452-4475250 +
GCA_002012225.1.1:1335910-1339707 +
GCA_003030365.1.1:1733521-1737320 -
GCA_000233895.1.1:931901-935699 -
GCA_001900635.1.1:1449904-1453703 -
GCA_002442535.1.1:2911993-2915791 +
GCA_000829985.1.1:909781-913580 -
GCA_002903105.1.1:955296-959094 +
GCA_002993265.1.1:572757-576555 +
GCA_002764015.1.1:702071-705868 +
GCA_002055635.1.1:838984-842782 +
GCA_000800845.2.1:890191-893988 -
GCA_003570765.1.1:972035-975834 -
GCA_002163935.1.1:202963-206762 -
GCA_002240095.1.1:152290-156073 -
GCA_002024865.1.1:873390-877188 -
GCA_002803905.1.1:3063448-3067246 +
GCA_000599665.1.1:1617730-1621529 -
GCA_001559615.2.1:1643888-1647687 -
GCA_002142695.1.1:4780810-4784608 +
GCA_002285755.1.1:895727-899525 -
GCA_002220215.1.1:2579983-2583782 -
GCA_002056065.1.1:1313846-1317644 +
GCA_003268695.1.1:2978308-2982106 +
GCA_001485455.1.1:1740427-1744225 -
GCA_002011945.1.1:3342828-3346626 +
GCA_003586045.1.1:1086379-1090178 -
GCA_000497505.1.1:2148561-2152360 +
GCA_003433275.1.1:964850-968649 -
GCA_002240135.1.1:3540539-3544321 +
GCA_001900965.1.1:726763-730562 -
GCA_002090355.1.1:898025-901824 -
GCA_001900815.1.1:2127290-2131089 -
GCA_003013205.1.1:1673940-1677739 -
GCA_002007705.1.1:995340-999139 -
GCA_003051985.2.1:3067495-3071293 +
GCA_003346835.1.1:1742531-1746328 +
GCA_003181035.1.1:2847900-2851697 +
GCA_000258025.1.1:4064951-4068749 +
GCA_002853965.1.1:3344016-3347814 +
GCA_002310735.1.1:2929915-2933713 +
GCA_002055605.1.1:3417455-3421253 +
GCA_001936315.1.1:3466976-3470774 +
GCA_000184185.1.1:1019084-1022883 -
GCA_003546975.1.1:4415860-4419658 -
GCA_003571685.1.1:4881272-4885070 +
GCA_001900335.1.1:2631249-2635048 -
GCA_002310675.1.1:3105314-3109112 +
GCA_002240075.1.1:975139-978922 -
GCA_001580175.1.1:855756-859539 -
GCA_900092615.1.1:2259756-2263554 +
GCA_003112165.1.1:2756071-2759869 +
GCA_003265245.1.1:1649644-1653443 -
GCA_900474495.1.1:3024541-3028339 +
GCA_000285655.3.1:920231-924029 -
GCA_002012305.1.1:2614315-2618112 +
GCA_000783735.2.1:3364497-3368295 +
GCA_002763515.3.1:913212-917010 -
GCA_000017745.1.1:960528-964327 -
GCA_002240115.1.1:4141952-4145734 +
GCA_000005845.2.1:911138-914937 -
GCA_001901215.1.1:2424283-2428081 +
GCA_002142675.1.1:2386630-2390429 -
GCA_000813165.1.1:3829913-3833711 -
GCA_002310615.1.1:3165851-3169649 +
GCA_002163695.1.1:3330812-3334611 -
GCA_003342715.1.1:4828575-4832373 +
GCA_002860085.1.1:4606479-4610277 +
GCA_003571825.1.1:257929-261726 +
GCA_002786655.1.1:2637071-2640870 -
GCA_003180995.1.1:821602-825400 +
GCA_002278115.2.1:3282820-3286618 +
GCA_000012005.1.1:2192064-2195863 +
GCA_001901085.1.1:4587958-4591757 +
GCA_900474625.1.1:2952020-2955818 +
GCA_002310695.1.1:3183550-3187347 +
GCA_002116715.1.1:3608893-3612691 +
GCA_001900675.1.1:207690-211489 -
GCA_002787935.1.1:1179481-1183279 +
GCA_002494365.2.1:652367-656166 -
GCA_001900395.1.1:2320322-2324119 +
GCA_002011985.1.1:3080542-3084341 -
GCA_003112245.1.1:973364-977163 -
GCA_001610755.1.1:994867-998666 -
GCA_000022245.1.1:872771-876554 -
GCA_002310595.1.1:3258346-3262144 +
GCA_002357915.1.1:1047259-1051058 -
GCA_002215115.1.1:990104-993902 -
GCA_002156825.1.1:989609-993408 -
GCA_003287245.1.1:1179792-1183590 +
GCA_001901445.1.1:2945213-2949012 -
GCA_002180095.1.1:3682239-3686037 +
GCA_001029125.1.1:903184-906983 -
GCA_001900985.1.1:4893677-4897475 +
GCA_002164635.3.1:1177729-1181527 +
GCA_000219515.3.1:969086-972885 -
GCA_003073815.1.1:4565503-4569301 +
GCA_900174635.1.1:3078569-3082367 +
GCA_003402955.1.1:1850794-1854593 -
GCA_002948655.1.1:748092-751891 -
GCA_002012185.1.1:2872497-2876296 -
GCA_003351385.1.1:1827108-1830907 -
GCA_000020185.1.1:2259582-2263380 +
GCA_003288295.1.1:974045-977844 -
GCA_000967155.1.1:976336-980135 -
GCA_002237285.1.1:3274636-3278434 +
GCA_003288275.1.1:974050-977849 -
GCA_002863845.1.1:3184525-3188323 +
GCA_003095635.1.1:3919011-3922809 +
GCA_003073955.1.1:3263171-3266969 +
GCA_002854065.1.1:1726848-1730648 -
GCA_001900905.1.1:2492622-2496420 +
GCA_900174625.1.1:3075697-3079495 +
GCA_002442995.1.1:899239-903038 -
GCA_002224625.1.1:2939795-2943594 -
GCA_000743255.1.1:4354338-4358135 +
GCA_001900735.1.1:3094114-3097912 +
GCA_001900435.1.1:3268321-3272119 +
GCA_000019645.1.1:906035-909836 -
GCA_003030245.1.1:3660078-3663876 +
GCA_002953435.1.1:4614901-4618699 -
GCA_002811555.2.1:3102059-3105857 +
GCA_002215155.1.1:985110-988908 -
GCA_003180975.1.1:2632074-2635873 -
GCA_000148365.1.1:940096-943894 -
GCA_000019385.1.1:2996306-3000104 +
GCA_002893905.2.1:299866-303664 +
GCA_003204155.1.1:4259377-4263176 -
GCA_002201835.1.1:4333945-4337743 +
GCA_003855135.1.1:3359325-3363123 +
GCA_002214205.1.1:3163150-3166947 +
GCA_002357895.1.1:936431-940230 -
GCA_003204955.1.1:1351103-1354902 -
GCA_001515725.1.1:957067-960866 -
GCA_900474445.1.1:3036458-3040256 +
GCA_001579965.1.1:875789-879572 -
GCA_002142635.1.1:4903252-4907051 -
GCA_001559635.1.1:1730064-1733863 -
GCA_002591135.1.1:1707258-1711056 +
GCA_001566615.1.1:919033-922831 -
GCA_001566655.1.1:881009-884807 -
GCA_000010385.1.1:995012-998811 -
GCA_003336405.1.1:3998056-4001855 -
GCA_003325975.1.1:1964943-1968742 -
GCA_001558295.2.1:1934803-1938601 +
GCA_001900835.1.1:3731853-3735652 -
GCA_002787645.1.1:1757908-1761707 -
GCA_001683435.1.1:4491777-4495575 -
GCA_001280385.1.1:3133831-3137628 +
GCA_001901025.1.1:4590026-4593826 -
GCA_003203755.1.1:998343-1002142 -
GCA_001901045.1.1:339030-342829 +
GCA_001577325.1.1:933411-937209 -
GCA_900186905.1.1:2971601-2975399 +
GCA_001542675.2.1:2993852-2997650 +
GCA_001901065.1.1:733663-737462 -
GCA_001901105.1.1:733662-737461 -
GCA_001900945.1.1:3227462-3231260 +
GCA_001644725.1.1:3705827-3709626 -
GCA_002224465.1.1:1930745-1934543 +
GCA_001900615.1.1:3187026-3190824 +
GCA_001513655.1.1:954162-957960 -
GCA_001900515.1.1:4437270-4441069 -
GCA_001901365.1.1:172308-176107 -
GCA_001901165.1.1:3217332-3221130 +
GCA_001901125.1.1:4146752-4150551 -
GCA_001677515.1.1:959327-963126 -
GCA_001678925.1.1:1681407-1685206 -
GCA_001693635.1.1:554336-558134 +
GCA_001675145.1.1:933246-937044 -
GCA_000026285.2.1:912127-915925 -
GCA_000258145.1.1:1016797-1020596 -
GCA_001663475.1.1:2446167-2449965 -
GCA_001027225.1.1:836344-840143 -
GCA_002796585.1.1:182278-186076 -
GCA_001660565.1.1:3117472-3121270 +
GCA_001618325.1.1:4549408-4553206 -
GCA_003031225.1.1:60692-64490 +
GCA_001596115.1.1:1695969-1699768 -
GCA_002310715.1.1:1622760-1626559 -
GCA_001900355.1.1:261149-264947 +
GCA_001900355.1.1:653129-656927 +
GCA_001900295.1.1:2143102-2146901 -
GCA_001280325.1.1:3120240-3124037 +
GCA_001442495.1.1:436557-440356 -
GCA_002310555.1.1:3120178-3123976 +
GCA_001735705.1.1:1650944-1654743 -
GCA_001721225.1.1:1126572-1130370 +
GCA_001276585.2.1:895725-899524 -
GCA_002302335.1.1:986847-990646 -
GCA_001051135.1.1:892785-896584 -
GCA_001039415.1.1:915269-919068 -
GCA_003073875.1.1:1275004-1278802 +
GCA_000725265.1.1:1383883-1387681 +
GCA_001007915.1.1:3837879-3841678 -
GCA_001021635.2.1:1969009-1972808 -
GCA_001901185.1.1:4554423-4558223 -
GCA_000987875.1.1:1014361-1018160 -
GCA_001518855.1.1:912504-916303 -
GCA_002788295.1.1:342852-346651 -
GCA_001308125.1.1:3726739-3730537 +
GCA_001900415.1.1:2917727-2921526 -
GCA_001280405.1.1:3244948-3248745 +
GCA_001280345.1.1:3246549-3250346 +
GCA_002393465.1.1:2534527-2538325 +
GCA_002393365.1.1:4928198-4931997 -
GCA_002302315.1.1:975019-978818 -
GCA_001900885.1.1:4353840-4357638 +
GCA_002310635.1.1:3295176-3298974 +
GCA_002163955.1.1:3166395-3170194 -
GCA_002310575.1.1:3372102-3375899 +
GCA_002844685.1.1:1002576-1006374 -
GCA_002077195.1.1:982211-986010 -
GCA_002787315.1.1:864585-868383 +
GCA_002787215.1.1:2683158-2686957 -
GCA_001900795.1.1:3157621-3161419 +
GCA_001901425.1.1:5168853-5172651 +
GCA_002142715.1.1:4951432-4955230 -
GCA_003254065.1.1:1656121-1659920 -
GCA_002079225.1.1:2972527-2976325 +
GCA_002078275.1.1:467109-470908 -
GCA_002180055.1.1:2030685-2034484 -
GCA_002105735.1.1:3152276-3156074 +
GCA_000299455.1.1:3470413-3474211 +
GCA_002237325.1.1:966170-969969 -
GCA_002237305.1.1:934933-938731 -
GCA_002180215.1.1:3607260-3611058 +
GCA_002192295.1.1:3629502-3633301 -
GCA_002192275.1.1:900464-904262 +
GCA_000468515.1.1:971826-975625 -
GCA_003073835.1.1:1795039-1798838 -
GCA_002180135.1.1:2701831-2705629 +
GCA_003288415.1.1:2998799-3002597 +
GCA_001900695.1.1:347506-351304 +
GCA_002215095.1.1:4032713-4036510 +
GCA_003355175.1.1:3636159-3639958 -
GCA_003176855.1.1:992020-995819 -
GCA_000183345.1.1:858499-862298 -
GCA_003122105.1.1:3101024-3104822 +
GCA_003591595.1.1:2996297-3000095 +
GCA_900184875.1.1:3032141-3035939 +
GCA_003111785.1.1:1287806-1291604 +
GCA_001420955.1.1:354887-358685 +
GCA_003571785.1.1:3245992-3249790 +
GCA_002078295.1.1:467143-470942 -
GCA_003491165.1.1:3455671-3459469 +
GCA_003410275.1.1:4042116-4045914 +
GCA_002850675.4.1:3124304-3128102 +
GCA_002855415.1.1:3253475-3257273 +
GCA_003571765.1.1:3111337-3115135 +
GCA_001900925.1.1:370720-374519 -
GCA_003491265.1.1:2236429-2240226 -
GCA_002903125.1.1:1011201-1014999 +
GCA_001693315.1.1:1969720-1973517 +
GCA_001900555.1.1:1414733-1418532 -
GCA_002944935.1.1:207378-211176 -
GCA_002945135.2.1:3035740-3039538 +
GCA_002860105.1.1:3086102-3089900 +
GCA_002870165.1.1:3100647-3104445 +
GCA_003112185.1.1:1048821-1052620 -
GCA_002164645.2.1:3218791-3222589 +
GCA_003112205.1.1:952074-955873 -
GCA_003044015.1.1:1683499-1687299 -
GCA_002009315.1.1:2875505-2879319 -
GCA_002999075.1.1:1277905-1281703 +
GCA_002968715.1.1:446408-450206 +
GCA_003043915.1.1:1668113-1671913 -
GCA_000831565.1.1:978030-981829 -
GCA_000819645.1.1:948053-951852 -
GCA_001679985.1.1:4648925-4652724 -
GCA_001566635.1.1:880358-884156 -
GCA_000464955.2.1:1692992-1696791 -
GCA_001901005.1.1:676294-680093 -
GCA_001021615.1.1:4766684-4770482 -
GCA_000017765.1.1:971373-975172 -
GCA_001886935.1.1:3166888-3170686 +
GCA_001888075.1.1:4283198-4286996 +
GCA_002966755.1.1:1594380-1598178 -
GCA_000026265.1.1:963228-967027 -
GCA_000025745.1.1:908773-912571 -
GCA_003020885.1.1:911814-915612 -
GCA_000026245.1.1:972490-976289 -
GCA_000010485.1.1:880282-884080 -
GCA_000245515.1.1:1132808-1136608 -
GCA_000014845.1.1:873698-877496 -
GCA_000091005.1.1:1048930-1052729 -
GCA_001021595.1.1:4936176-4939974 -
GCA_001900715.1.1:1514563-1518362 -
GCA_002012105.1.1:2391504-2395302 +
GCA_002844165.1.1:1967063-1970861 +
GCA_002012045.1.1:2039537-2043335 +
GCA_001901465.1.1:4662960-4666759 +
GCA_001900655.1.1:1342023-1345822 -
GCA_002761835.1.1:2952571-2956369 +
GCA_001678965.1.1:1125409-1129208 -
GCA_001860505.1.1:3474847-3478645 +
GCA_001721125.1.1:3708416-3712214 +
GCA_001886895.1.1:3455621-3459419 +
GCA_001660585.1.1:4318883-4322681 -
GCA_001677475.1.1:1020508-1024307 -
GCA_001900475.1.1:736229-740028 -
GCA_001750845.1.1:3084590-3088388 +
GCA_001900535.1.1:24083-27881 +
GCA_001900455.1.1:1162011-1165809 +
GCA_001900575.1.1:3111313-3115111 +

>772
GCA_001900315.1.1:3358753-3365324 +
GCA_001890365.1.1:1558235-1564806 -
GCA_001886535.1.1:969959-976530 -
GCA_001900375.1.1:547246-553817 +
GCA_000006925.2.1:867567-874138 -
GCA_000007405.1.1:862380-868951 -
GCA_002879975.1.1:1646747-1653318 -
GCA_000010745.1.1:1000854-1007425 -
GCA_000013265.1.1:877039-883610 -
GCA_002846135.1.1:918740-925311 -
GCA_003112145.1.1:953268-959839 -
GCA_002150905.1.1:3617430-3623997 -
GCA_000968515.1.1:943147-949718 -
GCA_001021855.1.1:848619-855190 -
GCA_000833145.1.1:890122-896693 -
GCA_000830035.1.1:920957-927528 -
GCA_000814145.2.1:977095-983666 -
GCA_002180275.1.1:3391899-3398470 +
GCA_000784925.1.1:1020140-1026711 -
GCA_000148605.1.1:2731974-2738541 +
GCA_002925525.1.1:4376772-4383343 -
GCA_000012025.1.1:819058-825629 -
GCA_000801185.2.1:1698068-1704639 -
GCA_000212715.2.1:978654-985225 -
GCA_001420935.1.1:1382922-1389489 -
GCA_000026345.1.1:2334594-2341165 +
GCA_000026545.1.1:914532-921103 -
GCA_002012125.1.1:2269291-2275862 -
GCA_002012145.1.1:3339084-3345654 +
GCA_002058765.1.1:3443497-3450068 +
GCA_000092525.1.1:915752-922319 -
GCA_000027125.1.1:1031879-1038450 -
GCA_000599625.1.1:2927930-2934501 +
GCA_000520035.1.1:991966-998533 -
GCA_002196475.1.1:3360637-3367208 -
GCA_001900775.1.1:4058697-4065268 -
GCA_000743955.1.1:845746-852317 -
GCA_002951855.1.1:3565349-3571920 -
GCA_001578125.1.1:3135125-3141696 -
GCA_000332755.1.1:1671421-1677992 -
GCA_002211725.1.1:1791703-1798274 -
GCA_003855115.1.1:123272-129839 +
GCA_001901145.1.1:2426418-2432989 +
GCA_002863685.1.1:1354719-1361290 -
GCA_003443795.1.1:3000909-3007480 +
GCA_001900595.1.1:744591-751162 +
GCA_001900595.1.1:906053-912624 +
GCA_001901315.1.1:2555895-2562466 +
GCA_001677495.1.1:1039520-1046087 -
GCA_002057355.1.1:3325059-3331630 +
GCA_000023665.1.1:2854857-2861428 +
GCA_002863885.1.1:3318245-3324816 +
GCA_000493755.1.1:922731-929301 -
GCA_002855325.1.1:3288063-3294634 +
GCA_002863665.1.1:3507452-3514023 +
GCA_000007445.1.1:970382-976954 -
GCA_002968735.1.1:1757939-1764510 -
GCA_000210475.1.1:1019477-1026048 -
GCA_000008865.2.1:1047330-1053901 -
GCA_001900495.1.1:1822477-1829048 +
GCA_003030025.1.1:62908-69479 -
GCA_002953455.1.1:3132210-3138781 +
GCA_000013305.1.1:929987-936558 -
GCA_001721525.1.1:996780-1003347 -
GCA_003112225.1.1:1111216-1117787 -
GCA_002934895.1.1:1443193-1449764 +
GCA_000017985.1.1:932960-939531 -
GCA_000257275.1.1:936349-942920 -
GCA_003231115.1.1:2830096-2836667 +
GCA_002899475.1.1:3071260-3077831 +
GCA_000284495.1.1:867824-874395 -
GCA_000010765.1.1:1005134-1011705 -
GCA_002589795.1.1:4416832-4423403 +
GCA_002763995.1.1:2939861-2946431 +
GCA_002787545.1.1:3829501-3836068 +
GCA_000988385.1.1:909940-916511 -
GCA_000743995.1.1:864362-870933 -
GCA_000953035.1.1:817961-824532 -
GCA_002788115.1.1:4310258-4316829 -
GCA_000227625.1.1:956236-962807 -
GCA_002853715.1.1:3124958-3131528 +
GCA_001969285.3.1:3082316-3088887 +
GCA_002853805.1.1:3209727-3216298 +
GCA_002310655.1.1:3300270-3306840 +
GCA_002853655.1.1:3381613-3388184 +
GCA_003033905.1.1:2941650-2948221 +
GCA_002196495.1.1:3238820-3245391 +
GCA_003344465.1.1:3118831-3125402 +
GCA_002812545.1.1:4368963-4375534 -
GCA_001682305.2.1:3309016-3315587 +
GCA_003443815.1.1:3041789-3048359 +
GCA_003352425.1.1:3149058-3155629 +
GCA_002996665.1.1:3462487-3469058 -
GCA_003413625.1.1:3169041-3175612 +
GCA_002156845.1.1:994725-1001296 -
GCA_002057245.1.1:3623412-3629980 +
GCA_002214745.2.1:3502305-3508876 +
GCA_002716885.1.1:957614-964185 -
GCA_002357875.1.1:2284046-2290617 +
GCA_002224605.1.1:4740919-4747490 -
GCA_002056145.1.1:3683493-3690064 -
GCA_000971615.1.1:1583666-1590237 +
GCA_002796445.1.1:2311758-2318329 +
GCA_002952695.1.1:3304140-3310711 +
GCA_001901405.1.1:3678168-3684739 -
GCA_002163655.1.1:3278730-3285301 -
GCA_000013585.1.1:901659-908231 -
GCA_001721205.1.1:4064388-4070956 -
GCA_000801165.1.1:1725045-1731616 -
GCA_000147855.3.1:3083423-3089994 +
GCA_002012005.1.1:4463564-4470135 +
GCA_002012225.1.1:1326673-1333244 +
GCA_003030365.1.1:1738637-1745208 -
GCA_000233895.1.1:937016-943587 -
GCA_001900635.1.1:1455020-1461591 -
GCA_002442535.1.1:2903892-2910459 +
GCA_000829985.1.1:914897-921468 -
GCA_002903105.1.1:947408-953979 +
GCA_002993265.1.1:564870-571441 +
GCA_002764015.1.1:694263-700833 +
GCA_002055635.1.1:831134-837705 +
GCA_000800845.2.1:895131-901702 -
GCA_003570765.1.1:977151-983722 -
GCA_002163935.1.1:208079-214650 -
GCA_002240095.1.1:159445-166016 -
GCA_002024865.1.1:878332-884903 -
GCA_002803905.1.1:3055560-3062131 +
GCA_000599665.1.1:1622835-1629406 -
GCA_001559615.2.1:1649003-1655574 -
GCA_002142695.1.1:4772922-4779493 +
GCA_002285755.1.1:900669-907236 -
GCA_002220215.1.1:2585099-2591670 -
GCA_002056065.1.1:1305996-1312567 +
GCA_003268695.1.1:2970420-2976991 +
GCA_001485455.1.1:1745505-1752076 -
GCA_002011945.1.1:3334982-3341549 +
GCA_003586045.1.1:1091495-1098066 -
GCA_000497505.1.1:2140320-2146762 +
GCA_003433275.1.1:969966-976537 -
GCA_002240135.1.1:3530562-3537133 +
GCA_001900965.1.1:731879-738450 -
GCA_002090355.1.1:903140-909711 -
GCA_001900815.1.1:2132368-2138939 -
GCA_003013205.1.1:1679056-1685627 -
GCA_002007705.1.1:1000456-1007027 -
GCA_003051985.2.1:3059607-3066178 +
GCA_003346835.1.1:1734816-1741387 +
GCA_003181035.1.1:2840092-2846662 +
GCA_000258025.1.1:4057063-4063634 +
GCA_002853965.1.1:3336128-3342699 +
GCA_002310735.1.1:2922027-2928598 +
GCA_002055605.1.1:3409565-3416137 +
GCA_001936315.1.1:3459089-3465660 +
GCA_000184185.1.1:1024200-1030771 -
GCA_003546975.1.1:4420975-4427546 -
GCA_003571685.1.1:3178308-3184879 -
GCA_001900335.1.1:2636365-2642936 -
GCA_002310675.1.1:3097427-3103998 +
GCA_002240075.1.1:982294-988865 -
GCA_001580175.1.1:862945-869516 -
GCA_900092615.1.1:2251868-2258439 +
GCA_003112165.1.1:2748183-2754754 +
GCA_003265245.1.1:1654977-1661544 -
GCA_900474495.1.1:3016654-3023225 +
GCA_000285655.3.1:925267-931837 -
GCA_002012305.1.1:2606507-2613077 +
GCA_000783735.2.1:3356648-3363219 +
GCA_002763515.3.1:918153-924720 -
GCA_000017745.1.1:965606-972176 -
GCA_002240115.1.1:4132009-4138580 +
GCA_000005845.2.1:916254-922825 -
GCA_001901215.1.1:2416395-2422966 +
GCA_002142675.1.1:2391735-2398306 -
GCA_000813165.1.1:3834855-3841427 -
GCA_002310615.1.1:3157974-3164545 +
GCA_002163695.1.1:3335890-3342461 -
GCA_003342715.1.1:4820687-4827258 +
GCA_002860085.1.1:4598591-4605162 +
GCA_003571825.1.1:250121-256691 +
GCA_002786655.1.1:2642187-2648754 -
GCA_003180995.1.1:813725-820296 +
GCA_002278115.2.1:3274944-3281514 +
GCA_000012005.1.1:2183839-2190288 +
GCA_001901085.1.1:4580070-4586641 +
GCA_900474625.1.1:2944170-2950741 +
GCA_002310695.1.1:3174313-3180884 +
GCA_002116715.1.1:3601043-3607614 +
GCA_001900675.1.1:212806-219373 -
GCA_002787935.1.1:1171631-1178202 +
GCA_002494365.2.1:657483-664054 -
GCA_001900395.1.1:2312607-2319178 +
GCA_002011985.1.1:3085647-3092217 -
GCA_003112245.1.1:978480-985051 -
GCA_001610755.1.1:999983-1006554 -
GCA_000022245.1.1:879926-886497 -
GCA_002310595.1.1:3250469-3257040 +
GCA_002357915.1.1:1052337-1058907 -
GCA_002215115.1.1:995181-1001751 -
GCA_002156825.1.1:994725-1001296 -
GCA_003287245.1.1:1171905-1178476 +
GCA_001901445.1.1:2950329-2956900 -
GCA_002180095.1.1:3674389-3680960 +
GCA_001029125.1.1:908258-914829 -
GCA_001900985.1.1:4885790-4892361 +
GCA_002164635.3.1:1169852-1176423 +
GCA_000219515.3.1:974191-980762 -
GCA_003073815.1.1:4557615-4564186 +
GCA_900174635.1.1:3070681-3077252 +
GCA_003402955.1.1:1855910-1862481 -
GCA_002948655.1.1:753171-759738 -
GCA_002012185.1.1:2877613-2884184 -
GCA_003351385.1.1:1832226-1838797 -
GCA_000020185.1.1:2250918-2257489 +
GCA_003288295.1.1:979161-985732 -
GCA_000967155.1.1:981452-988023 -
GCA_002237285.1.1:3266748-3273319 +
GCA_003288275.1.1:979166-985737 -
GCA_002863845.1.1:3176637-3183208 +
GCA_003095635.1.1:3911162-3917732 +
GCA_003073955.1.1:3255283-3261854 +
GCA_002854065.1.1:1732704-1739275 -
GCA_001900905.1.1:2484734-2491305 +
GCA_900174625.1.1:3067809-3074380 +
GCA_002442995.1.1:905092-911663 -
GCA_002224625.1.1:2945128-2951695 -
GCA_000743255.1.1:4346450-4353021 +
GCA_001900735.1.1:3086265-3092835 +
GCA_001900435.1.1:3260434-3267005 +
GCA_000019645.1.1:2306081-2312652 +
GCA_003030245.1.1:3652201-3658772 +
GCA_002953435.1.1:4619843-4626414 -
GCA_002811555.2.1:3094171-3100742 +
GCA_002215155.1.1:990225-996791 -
GCA_003180975.1.1:2637190-2643761 -
GCA_000148365.1.1:945211-951782 -
GCA_000019385.1.1:2988419-2994990 +
GCA_002893905.2.1:291978-298549 +
GCA_003204155.1.1:4264493-4271064 -
GCA_002201835.1.1:4326057-4332628 +
GCA_003855135.1.1:3350700-3357271 +
GCA_002214205.1.1:3155299-3161870 +
GCA_002357895.1.1:2287118-2293689 +
GCA_003204955.1.1:2674202-2680773 +
GCA_001515725.1.1:962183-968754 -
GCA_900474445.1.1:3028571-3035142 +
GCA_001579965.1.1:2416423-2422994 +
GCA_002142635.1.1:4908585-4915152 -
GCA_001559635.1.1:1735180-1741751 -
GCA_002591135.1.1:1699381-1705952 +
GCA_001566615.1.1:924069-930635 -
GCA_001566655.1.1:886045-892615 -
GCA_000010385.1.1:1000128-1006699 -
GCA_003336405.1.1:4003172-4009743 -
GCA_003325975.1.1:1970059-1976630 -
GCA_001558295.2.1:1926702-1933269 +
GCA_001900835.1.1:3736969-3743540 -
GCA_002787645.1.1:3112833-3119404 +
GCA_001683435.1.1:4496718-4503285 -
GCA_001280385.1.1:3126120-3132687 +
GCA_001901025.1.1:4595143-4601714 -
GCA_003203755.1.1:1003459-1010030 -
GCA_001901045.1.1:331142-337713 +
GCA_001577325.1.1:938447-945017 -
GCA_900186905.1.1:2963713-2970284 +
GCA_001542675.2.1:2985965-2992536 +
GCA_001901065.1.1:738779-745350 -
GCA_001901105.1.1:738778-745349 -
GCA_001900945.1.1:3219612-3226183 +
GCA_001644725.1.1:3710943-3717514 -
GCA_002224465.1.1:1922646-1929213 +
GCA_001900615.1.1:3179139-3185710 +
GCA_001513655.1.1:959197-965767 -
GCA_001900515.1.1:4442386-4448957 -
GCA_001901365.1.1:177424-183995 -
GCA_001901165.1.1:3209444-3216015 +
GCA_001901125.1.1:4151868-4158439 -
GCA_001677515.1.1:964443-971014 -
GCA_001678925.1.1:1686522-1693093 -
GCA_001693635.1.1:546486-553057 +
GCA_001675145.1.1:938187-944754 -
GCA_000026285.2.1:917069-923640 -
GCA_000258145.1.1:1021913-1028484 -
GCA_001663475.1.1:2451203-2457773 -
GCA_001027225.1.1:841459-848030 -
GCA_002796585.1.1:187393-193964 -
GCA_001660565.1.1:3109584-3116155 +
GCA_001618325.1.1:4554444-4561014 -
GCA_003031225.1.1:52805-59376 +
GCA_001596115.1.1:1701084-1707655 -
GCA_002310715.1.1:1627876-1634443 -
GCA_001900355.1.1:253261-259832 +
GCA_001900355.1.1:645241-651812 +
GCA_001900295.1.1:2148207-2154778 -
GCA_001280325.1.1:3112525-3119096 +
GCA_001442495.1.1:441673-448244 -
GCA_002310555.1.1:3112290-3118861 +
GCA_001735705.1.1:1656060-1662631 -
GCA_001721225.1.1:1118684-1125255 +
GCA_001276585.2.1:900841-907412 -
GCA_002302335.1.1:991963-998534 -
GCA_001051135.1.1:897902-904472 -
GCA_001039415.1.1:920384-926955 -
GCA_003073875.1.1:1267116-1273687 +
GCA_000725265.1.1:1375995-1382566 +
GCA_001007915.1.1:3842968-3849539 -
GCA_001021635.2.1:1974087-1980657 -
GCA_001901185.1.1:4559540-4566111 -
GCA_000987875.1.1:1019477-1026048 -
GCA_001518855.1.1:917837-924404 -
GCA_002788295.1.1:347968-354535 -
GCA_001308125.1.1:3718851-3725422 +
GCA_001900415.1.1:2922842-2929413 -
GCA_001280405.1.1:3237233-3243804 +
GCA_001280345.1.1:3238834-3245405 +
GCA_002393465.1.1:2526639-2533210 +
GCA_002393365.1.1:4933314-4939885 -
GCA_002302315.1.1:980097-986668 -
GCA_001900885.1.1:4345993-4352564 +
GCA_002310635.1.1:3287288-3293859 +
GCA_002163955.1.1:3171511-3178082 -
GCA_002310575.1.1:3364387-3370958 +
GCA_002844685.1.1:1007518-1014089 -
GCA_002077195.1.1:987327-993898 -
GCA_002787315.1.1:856697-863268 +
GCA_002787215.1.1:2688263-2694834 -
GCA_001900795.1.1:3149734-3156305 +
GCA_001901425.1.1:5160965-5167536 +
GCA_002142715.1.1:4956468-4963038 -
GCA_003254065.1.1:1661237-1667808 -
GCA_002079225.1.1:2964639-2971210 +
GCA_002078275.1.1:472224-478795 -
GCA_002180055.1.1:2035801-2042372 -
GCA_002105735.1.1:3144388-3150959 +
GCA_000299455.1.1:3462525-3469096 +
GCA_002237325.1.1:971286-977857 -
GCA_002237305.1.1:939875-946446 -
GCA_002180215.1.1:3599372-3605943 +
GCA_002192295.1.1:3634618-3641189 -
GCA_002192275.1.1:892576-899147 +
GCA_000468515.1.1:976942-983513 -
GCA_003073835.1.1:1800155-1806726 -
GCA_002180135.1.1:2693943-2700514 +
GCA_003288415.1.1:2990911-2997482 +
GCA_001900695.1.1:339656-346227 +
GCA_002215095.1.1:4024999-4031570 +
GCA_003355175.1.1:3641278-3647849 -
GCA_003176855.1.1:997136-1003707 -
GCA_000183345.1.1:863615-870186 -
GCA_003122105.1.1:3093136-3099707 +
GCA_003591595.1.1:2988410-2994981 +
GCA_900184875.1.1:3024253-3030824 +
GCA_003111785.1.1:1279918-1286489 +
GCA_001420955.1.1:347038-353608 +
GCA_003571785.1.1:3238115-3244686 +
GCA_002078295.1.1:472258-478829 -
GCA_003491165.1.1:3447783-3454354 +
GCA_003410275.1.1:4032880-4039451 +
GCA_002850675.4.1:3116416-3122987 +
GCA_002855415.1.1:3245588-3252159 +
GCA_003571765.1.1:3103449-3110020 +
GCA_001900925.1.1:375795-382366 -
GCA_003491265.1.1:2241369-2247937 -
GCA_002903125.1.1:1003313-1009884 +
GCA_001693315.1.1:1961832-1968403 +
GCA_001900555.1.1:1419849-1426420 -
GCA_002944935.1.1:212319-218889 -
GCA_002945135.2.1:3027852-3034423 +
GCA_002860105.1.1:3078214-3084785 +
GCA_002870165.1.1:3092759-3099330 +
GCA_003112185.1.1:1053937-1060508 -
GCA_002164645.2.1:3210914-3217485 +
GCA_003112205.1.1:957152-963723 -
GCA_003044015.1.1:1688441-1695012 -
GCA_002009315.1.1:2880598-2887168 -
GCA_002999075.1.1:1270017-1276588 +
GCA_002968715.1.1:438521-445092 +
GCA_003043915.1.1:1673056-1679627 -
GCA_000831565.1.1:983146-989718 -
GCA_000819645.1.1:953169-959740 -
GCA_001679985.1.1:4654041-4660612 -
GCA_001566635.1.1:885394-891964 -
GCA_000464955.2.1:1698070-1704641 -
GCA_001901005.1.1:681410-687981 -
GCA_001021615.1.1:4771626-4778197 -
GCA_000017765.1.1:976488-983059 -
GCA_001886935.1.1:3159038-3165609 +
GCA_001888075.1.1:4275310-4281881 +
GCA_002966755.1.1:1599458-1606029 -
GCA_000026265.1.1:968306-974877 -
GCA_000025745.1.1:913715-920282 -
GCA_003020885.1.1:916756-923327 -
GCA_000026245.1.1:977606-984177 -
GCA_000010485.1.1:885318-891888 -
GCA_000245515.1.1:1137887-1144458 -
GCA_000014845.1.1:878640-885211 -
GCA_000091005.1.1:1054046-1060617 -
GCA_001021595.1.1:4941118-4947685 -
GCA_001900715.1.1:1519679-1526250 -
GCA_002012105.1.1:2383654-2390225 +
GCA_002844165.1.1:1959176-1965747 +
GCA_002012045.1.1:2031660-2038231 +
GCA_002803805.2.1:662065-668637 +
GCA_001901465.1.1:4655072-4661643 +
GCA_001900655.1.1:1347139-1353710 -
GCA_002761835.1.1:2944683-2951254 +
GCA_001678965.1.1:1130525-1137092 -
GCA_001860505.1.1:3466959-3473530 +
GCA_001721125.1.1:3700528-3707099 +
GCA_001886895.1.1:3447733-3454304 +
GCA_001660585.1.1:4323825-4330396 -
GCA_001677475.1.1:1025533-1032105 -
GCA_001900475.1.1:741345-747916 -
GCA_001750845.1.1:3076702-3083273 +
GCA_001900535.1.1:16195-22766 +
GCA_001900455.1.1:1154123-1160694 +
GCA_001900575.1.1:3103425-3109996 +

>771
GCA_001900315.1.1:3356040-3357729 +
GCA_001890365.1.1:1565830-1567519 -
GCA_001886535.1.1:977554-979243 -
GCA_001900375.1.1:544533-546222 +
GCA_000006925.2.1:875162-876851 -
GCA_000007405.1.1:869975-871664 -
GCA_002879975.1.1:1654342-1656031 -
GCA_000010745.1.1:1008449-1010138 -
GCA_000013265.1.1:884634-886323 -
GCA_002846135.1.1:926335-928024 -
GCA_003112145.1.1:960863-962552 -
GCA_002150905.1.1:3637150-3638839 -
GCA_000968515.1.1:950742-952431 -
GCA_001021855.1.1:856214-857903 -
GCA_000833145.1.1:897717-899406 -
GCA_000830035.1.1:928552-930241 -
GCA_000814145.2.1:984690-986379 -
GCA_002180275.1.1:3389186-3390875 +
GCA_000784925.1.1:1027738-1029424 -
GCA_000148605.1.1:2718717-2720406 +
GCA_002925525.1.1:4384367-4386056 -
GCA_000012025.1.1:826653-828342 -
GCA_000801185.2.1:1705663-1707352 -
GCA_000212715.2.1:986249-987938 -
GCA_001420935.1.1:1405554-1407243 -
GCA_000026345.1.1:2331881-2333570 +
GCA_000026545.1.1:922127-923816 -
GCA_002012125.1.1:2276886-2278575 -
GCA_002012145.1.1:3336371-3338060 +
GCA_002058765.1.1:3440784-3442473 +
GCA_000092525.1.1:937606-939295 -
GCA_000027125.1.1:1039474-1041163 -
GCA_000599625.1.1:2925217-2926906 +
GCA_000520035.1.1:1010686-1012375 -
GCA_002196475.1.1:3368232-3369921 -
GCA_001900775.1.1:4066292-4067981 -
GCA_000743955.1.1:853341-855030 -
GCA_002951855.1.1:3572944-3574633 -
GCA_001578125.1.1:3142720-3144409 -
GCA_000332755.1.1:1679016-1680705 -
GCA_002211725.1.1:1799298-1800987 -
GCA_003855115.1.1:108430-110119 +
GCA_001901145.1.1:2423705-2425394 +
GCA_002863685.1.1:1362314-1364003 -
GCA_003443795.1.1:2998196-2999885 +
GCA_001900595.1.1:741878-743567 +
GCA_001900595.1.1:903340-905029 +
GCA_001901315.1.1:2553182-2554871 +
GCA_001677495.1.1:1057746-1059435 -
GCA_002057355.1.1:3322346-3324035 +
GCA_000023665.1.1:2852144-2853833 +
GCA_002863885.1.1:3315532-3317221 +
GCA_000493755.1.1:930325-932014 -
GCA_002855325.1.1:3285350-3287039 +
GCA_002863665.1.1:3504739-3506428 +
GCA_000007445.1.1:977978-979667 -
GCA_002968735.1.1:1765534-1767223 -
GCA_000210475.1.1:1027072-1028761 -
GCA_000008865.2.1:1054925-1056614 -
GCA_001900495.1.1:1819764-1821453 +
GCA_003030025.1.1:70503-72192 -
GCA_002953455.1.1:3129497-3131186 +
GCA_000013305.1.1:937582-939271 -
GCA_001721525.1.1:1014168-1015854 -
GCA_003112225.1.1:1118811-1120500 -
GCA_002934895.1.1:1440480-1442169 +
GCA_000017985.1.1:940554-942243 -
GCA_000257275.1.1:943944-945632 -
GCA_003231115.1.1:2827383-2829072 +
GCA_002899475.1.1:3068547-3070236 +
GCA_000284495.1.1:875419-877108 -
GCA_000010765.1.1:1012729-1014418 -
GCA_002589795.1.1:4414119-4415808 +
GCA_002763995.1.1:2937148-2938837 +
GCA_002787545.1.1:3763654-3765343 +
GCA_000988385.1.1:917535-919224 -
GCA_000743995.1.1:871957-873646 -
GCA_000953035.1.1:825556-827245 -
GCA_002788115.1.1:4317853-4319542 -
GCA_000227625.1.1:963831-965520 -
GCA_002853715.1.1:3122245-3123934 +
GCA_001969285.3.1:3079603-3081292 +
GCA_002853805.1.1:3207014-3208703 +
GCA_002310655.1.1:3297557-3299246 +
GCA_002853655.1.1:3378900-3380589 +
GCA_003033905.1.1:2938937-2940626 +
GCA_002196495.1.1:3236107-3237796 +
GCA_003344465.1.1:3116118-3117807 +
GCA_002812545.1.1:4376558-4378247 -
GCA_001682305.2.1:3306303-3307992 +
GCA_003443815.1.1:3039076-3040765 +
GCA_003352425.1.1:3146345-3148034 +
GCA_002996665.1.1:3470082-3471771 -
GCA_003413625.1.1:3166328-3168017 +
GCA_002156845.1.1:1002320-1004009 -
GCA_002057245.1.1:3611234-3612923 +
GCA_002214745.2.1:3499592-3501281 +
GCA_002716885.1.1:965209-966898 -
GCA_002357875.1.1:2281333-2283022 +
GCA_002224605.1.1:4748514-4750203 -
GCA_002056145.1.1:3691088-3692777 -
GCA_000971615.1.1:1580953-1582642 +
GCA_002796445.1.1:2309045-2310734 +
GCA_002952695.1.1:3301427-3303116 +
GCA_001901405.1.1:3685763-3687452 -
GCA_002163655.1.1:3286325-3288014 -
GCA_000013585.1.1:909255-910944 -
GCA_001721205.1.1:4071980-4073669 -
GCA_000801165.1.1:1732640-1734329 -
GCA_000147855.3.1:3080710-3082399 +
GCA_002012005.1.1:4460851-4462540 +
GCA_002012225.1.1:1323960-1325646 +
GCA_003030365.1.1:1746232-1747921 -
GCA_000233895.1.1:944611-946300 -
GCA_001900635.1.1:1462615-1464304 -
GCA_002442535.1.1:2889050-2890739 +
GCA_000829985.1.1:922492-924181 -
GCA_002903105.1.1:944695-946384 +
GCA_002993265.1.1:562157-563846 +
GCA_002764015.1.1:691550-693239 +
GCA_002055635.1.1:828421-830110 +
GCA_000800845.2.1:902726-904415 -
GCA_003570765.1.1:984746-986435 -
GCA_002163935.1.1:215674-217363 -
GCA_002240095.1.1:167040-168729 -
GCA_002024865.1.1:885927-887616 -
GCA_002803905.1.1:3052847-3054536 +
GCA_000599665.1.1:1630430-1632119 -
GCA_001559615.2.1:1656598-1658287 -
GCA_002142695.1.1:4770209-4771898 +
GCA_002285755.1.1:918808-920497 -
GCA_002220215.1.1:2592694-2594383 -
GCA_002056065.1.1:1303283-1304972 +
GCA_003268695.1.1:2967707-2969396 +
GCA_001485455.1.1:1753103-1754790 -
GCA_002011945.1.1:3321666-3323355 +
GCA_003586045.1.1:1099090-1100779 -
GCA_000497505.1.1:2137608-2139297 +
GCA_003433275.1.1:977561-979250 -
GCA_002240135.1.1:3527849-3529538 +
GCA_001900965.1.1:739474-741163 -
GCA_002090355.1.1:910735-912424 -
GCA_001900815.1.1:2139963-2141652 -
GCA_003013205.1.1:1686651-1688340 -
GCA_002007705.1.1:1008051-1009740 -
GCA_003051985.2.1:3056894-3058583 +
GCA_003346835.1.1:1732103-1733792 +
GCA_003181035.1.1:2837379-2839068 +
GCA_000258025.1.1:4054350-4056039 +
GCA_002853965.1.1:3333415-3335104 +
GCA_002310735.1.1:2919314-2921003 +
GCA_002055605.1.1:3406852-3408541 +
GCA_001936315.1.1:3456376-3458065 +
GCA_000184185.1.1:1031795-1033484 -
GCA_003546975.1.1:4428570-4430259 -
GCA_003571685.1.1:3185903-3187592 -
GCA_001900335.1.1:2643960-2645649 -
GCA_002310675.1.1:3094714-3096403 +
GCA_002240075.1.1:989889-991578 -
GCA_001580175.1.1:870540-872229 -
GCA_900092615.1.1:2249155-2250844 +
GCA_003112165.1.1:2745470-2747159 +
GCA_003265245.1.1:1673430-1675119 -
GCA_900474495.1.1:3013941-3015630 +
GCA_000285655.3.1:932861-934550 -
GCA_002012305.1.1:2603794-2605483 +
GCA_000783735.2.1:3353935-3355624 +
GCA_002763515.3.1:936579-938268 -
GCA_000017745.1.1:973200-974889 -
GCA_002240115.1.1:4129296-4130985 +
GCA_000005845.2.1:923849-925538 -
GCA_001901215.1.1:2413682-2415371 +
GCA_002142675.1.1:2399330-2401019 -
GCA_000813165.1.1:3842451-3844140 -
GCA_002310615.1.1:3155261-3156950 +
GCA_002163695.1.1:3343485-3345174 -
GCA_003342715.1.1:4817974-4819663 +
GCA_002860085.1.1:4595878-4597567 +
GCA_003571825.1.1:247408-249097 +
GCA_002786655.1.1:2660481-2662170 -
GCA_003180995.1.1:811012-812701 +
GCA_002278115.2.1:3272231-3273920 +
GCA_000012005.1.1:2181127-2182816 +
GCA_001901085.1.1:4577357-4579046 +
GCA_900474625.1.1:2941457-2943146 +
GCA_002310695.1.1:3171600-3173286 +
GCA_002116715.1.1:3598330-3600019 +
GCA_001900675.1.1:230995-232684 -
GCA_002787935.1.1:1168918-1170607 +
GCA_002494365.2.1:665078-666767 -
GCA_001900395.1.1:2309894-2311583 +
GCA_002011985.1.1:3093241-3094930 -
GCA_003112245.1.1:986075-987764 -
GCA_001610755.1.1:1007578-1009267 -
GCA_000022245.1.1:887521-889210 -
GCA_002310595.1.1:3247756-3249445 +
GCA_002357915.1.1:1059931-1061620 -
GCA_002215115.1.1:1002775-1004464 -
GCA_002156825.1.1:1002320-1004009 -
GCA_003287245.1.1:1169192-1170881 +
GCA_001901445.1.1:2957924-2959613 -
GCA_002180095.1.1:3671676-3673365 +
GCA_001029125.1.1:915853-917542 -
GCA_001900985.1.1:4883077-4884766 +
GCA_002164635.3.1:1167139-1168828 +
GCA_000219515.3.1:981786-983468 -
GCA_003073815.1.1:4554902-4556591 +
GCA_900174635.1.1:3067968-3069657 +
GCA_003402955.1.1:1863505-1865194 -
GCA_002948655.1.1:771498-773187 -
GCA_002012185.1.1:2885208-2886897 -
GCA_003351385.1.1:1839821-1841510 -
GCA_000020185.1.1:2248205-2249894 +
GCA_003288295.1.1:986756-988445 -
GCA_000967155.1.1:989047-990736 -
GCA_002237285.1.1:3264035-3265724 +
GCA_003288275.1.1:986761-988450 -
GCA_002863845.1.1:3173924-3175613 +
GCA_003095635.1.1:3908449-3910138 +
GCA_003073955.1.1:3252570-3254259 +
GCA_002854065.1.1:1740299-1741988 -
GCA_001900905.1.1:2482021-2483710 +
GCA_900174625.1.1:3065096-3066785 +
GCA_002442995.1.1:912687-914376 -
GCA_002224625.1.1:2964848-2966537 -
GCA_000743255.1.1:4343737-4345426 +
GCA_001900735.1.1:3083552-3085241 +
GCA_001900435.1.1:3257721-3259410 +
GCA_000019645.1.1:2303368-2305057 +
GCA_003030245.1.1:3649488-3651177 +
GCA_002953435.1.1:4627438-4629127 -
GCA_002811555.2.1:3091458-3093147 +
GCA_002215155.1.1:1007348-1009037 -
GCA_003180975.1.1:2644785-2646474 -
GCA_000148365.1.1:952806-954495 -
GCA_000019385.1.1:2984929-2986618 +
GCA_002893905.2.1:289265-290954 +
GCA_003204155.1.1:4272088-4273777 -
GCA_002201835.1.1:4323344-4325033 +
GCA_003855135.1.1:3347987-3349676 +
GCA_002214205.1.1:3152586-3154272 +
GCA_002357895.1.1:2284405-2286094 +
GCA_003204955.1.1:2671489-2673178 +
GCA_001515725.1.1:969778-971467 -
GCA_900474445.1.1:3025858-3027547 +
GCA_001579965.1.1:2413710-2415399 +
GCA_002142635.1.1:4928305-4929994 -
GCA_001559635.1.1:1742775-1744464 -
GCA_002591135.1.1:1696668-1698357 +
GCA_001566615.1.1:946151-947840 -
GCA_001566655.1.1:893639-895328 -
GCA_000010385.1.1:1007723-1009412 -
GCA_003336405.1.1:4010767-4012456 -
GCA_003325975.1.1:1977654-1979343 -
GCA_001558295.2.1:1911860-1913549 +
GCA_001900835.1.1:3744564-3746253 -
GCA_002787645.1.1:3110120-3111809 +
GCA_001683435.1.1:4515144-4516833 -
GCA_001280385.1.1:3112861-3114550 +
GCA_001901025.1.1:4602738-4604427 -
GCA_003203755.1.1:1011054-1012743 -
GCA_001901045.1.1:328429-330118 +
GCA_001577325.1.1:946041-947730 -
GCA_900186905.1.1:2961000-2962689 +
GCA_001542675.2.1:2983252-2984941 +
GCA_001901065.1.1:746374-748063 -
GCA_001901105.1.1:746373-748062 -
GCA_001900945.1.1:3216899-3218588 +
GCA_001644725.1.1:3718538-3720227 -
GCA_002224465.1.1:1907806-1909495 +
GCA_001900615.1.1:3176426-3178115 +
GCA_001513655.1.1:966791-968480 -
GCA_001900515.1.1:4449981-4451670 -
GCA_001901365.1.1:185019-186708 -
GCA_001901165.1.1:3206731-3208420 +
GCA_001901125.1.1:4159463-4161152 -
GCA_001677515.1.1:972038-973727 -
GCA_001678925.1.1:1694117-1695806 -
GCA_001693635.1.1:543773-545462 +
GCA_001675145.1.1:956613-958302 -
GCA_000026285.2.1:924664-926353 -
GCA_000258145.1.1:1029508-1031197 -
GCA_001663475.1.1:2458797-2460486 -
GCA_001027225.1.1:849054-850743 -
GCA_002796585.1.1:194988-196677 -
GCA_001660565.1.1:3106871-3108560 +
GCA_001618325.1.1:4562038-4563727 -
GCA_003031225.1.1:50092-51781 +
GCA_001596115.1.1:1708679-1710368 -
GCA_002310715.1.1:1645965-1647654 -
GCA_001900355.1.1:250548-252237 +
GCA_001900355.1.1:642528-644217 +
GCA_001900295.1.1:2155802-2157491 -
GCA_001280325.1.1:3109812-3111501 +
GCA_001442495.1.1:449268-450957 -
GCA_002310555.1.1:3109577-3111266 +
GCA_001735705.1.1:1663655-1665344 -
GCA_001721225.1.1:1115971-1117660 +
GCA_001276585.2.1:908436-910125 -
GCA_002302335.1.1:999558-1001247 -
GCA_001051135.1.1:905496-907185 -
GCA_001039415.1.1:927979-929668 -
GCA_003073875.1.1:1264403-1266092 +
GCA_000725265.1.1:1373281-1374970 +
GCA_001007915.1.1:3850563-3852252 -
GCA_001021635.2.1:1981681-1983370 -
GCA_001901185.1.1:4567135-4568824 -
GCA_000987875.1.1:1027072-1028761 -
GCA_001518855.1.1:939691-941380 -
GCA_002788295.1.1:366424-368113 -
GCA_001308125.1.1:3716138-3717827 +
GCA_001900415.1.1:2930437-2932126 -
GCA_001280405.1.1:3234520-3236209 +
GCA_001280345.1.1:3236121-3237810 +
GCA_002393465.1.1:2523926-2525615 +
GCA_002393365.1.1:4940909-4942598 -
GCA_002302315.1.1:987692-989381 -
GCA_001900885.1.1:4343280-4344969 +
GCA_002310635.1.1:3284575-3286264 +
GCA_002163955.1.1:3179106-3180795 -
GCA_002310575.1.1:3361674-3363363 +
GCA_002844685.1.1:1015113-1016802 -
GCA_002077195.1.1:994922-996611 -
GCA_002787315.1.1:853984-855673 +
GCA_002787215.1.1:2695858-2697547 -
GCA_001900795.1.1:3147021-3148710 +
GCA_001901425.1.1:5158252-5159941 +
GCA_002142715.1.1:4964062-4965751 -
GCA_003254065.1.1:1668832-1670521 -
GCA_002079225.1.1:2961926-2963615 +
GCA_002078275.1.1:479819-481508 -
GCA_002180055.1.1:2043396-2045085 -
GCA_002105735.1.1:3141675-3143364 +
GCA_000299455.1.1:3459812-3461501 +
GCA_002237325.1.1:978881-980570 -
GCA_002237305.1.1:947470-949159 -
GCA_002180215.1.1:3596659-3598348 +
GCA_002192295.1.1:3642213-3643902 -
GCA_002192275.1.1:889863-891552 +
GCA_000468515.1.1:984537-986226 -
GCA_003073835.1.1:1807750-1809439 -
GCA_002180135.1.1:2691230-2692919 +
GCA_003288415.1.1:2988198-2989887 +
GCA_001900695.1.1:336943-338632 +
GCA_002215095.1.1:4022286-4023975 +
GCA_003355175.1.1:3648873-3650561 -
GCA_003176855.1.1:1004731-1006420 -
GCA_000183345.1.1:871210-872899 -
GCA_003122105.1.1:3090423-3092112 +
GCA_003591595.1.1:2984920-2986609 +
GCA_900184875.1.1:3021540-3023229 +
GCA_003111785.1.1:1277205-1278894 +
GCA_001420955.1.1:344325-346014 +
GCA_003571785.1.1:3235402-3237091 +
GCA_002078295.1.1:479853-481542 -
GCA_003491165.1.1:3445070-3446759 +
GCA_003410275.1.1:4030167-4031856 +
GCA_002850675.4.1:3113703-3115392 +
GCA_002855415.1.1:3242875-3244564 +
GCA_003571765.1.1:3100736-3102425 +
GCA_001900925.1.1:383390-385079 -
GCA_003491265.1.1:2248961-2250650 -
GCA_002903125.1.1:1000600-1002289 +
GCA_001693315.1.1:1959119-1960808 +
GCA_001900555.1.1:1427444-1429133 -
GCA_002944935.1.1:219913-221602 -
GCA_002945135.2.1:3025139-3026828 +
GCA_002860105.1.1:3075501-3077190 +
GCA_002870165.1.1:3090046-3091735 +
GCA_003112185.1.1:1061532-1063221 -
GCA_002164645.2.1:3208201-3209890 +
GCA_003112205.1.1:964747-966436 -
GCA_003044015.1.1:1696036-1697725 -
GCA_002009315.1.1:2888192-2889881 -
GCA_002999075.1.1:1267304-1268993 +
GCA_002968715.1.1:435808-437497 +
GCA_003043915.1.1:1680651-1682340 -
GCA_000831565.1.1:990742-992431 -
GCA_000819645.1.1:960764-962453 -
GCA_001679985.1.1:4661636-4663325 -
GCA_001566635.1.1:892988-894677 -
GCA_000464955.2.1:1705665-1707354 -
GCA_001901005.1.1:689005-690694 -
GCA_001021615.1.1:4779221-4780910 -
GCA_000017765.1.1:984083-985772 -
GCA_001886935.1.1:3156325-3158014 +
GCA_001888075.1.1:4272597-4274286 +
GCA_002966755.1.1:1607056-1608742 -
GCA_000026265.1.1:975901-977590 -
GCA_000025745.1.1:931860-933549 -
GCA_003020885.1.1:924351-926040 -
GCA_000026245.1.1:985201-986890 -
GCA_000010485.1.1:892912-894601 -
GCA_000245515.1.1:1145482-1147171 -
GCA_000014845.1.1:886235-887924 -
GCA_000091005.1.1:1061641-1063330 -
GCA_001021595.1.1:4959256-4960945 -
GCA_001900715.1.1:1527274-1528963 -
GCA_002012105.1.1:2380941-2382630 +
GCA_002844165.1.1:1956463-1958152 +
GCA_002012045.1.1:2028947-2030636 +
GCA_002803805.2.1:659352-661041 +
GCA_001901465.1.1:4652359-4654048 +
GCA_001900655.1.1:1354734-1356423 -
GCA_002761835.1.1:2941970-2943659 +
GCA_001678965.1.1:1148751-1150440 -
GCA_001860505.1.1:3464246-3465935 +
GCA_001721125.1.1:3697815-3699504 +
GCA_001886895.1.1:3445020-3446709 +
GCA_001660585.1.1:4331420-4333109 -
GCA_001677475.1.1:1033156-1034818 -
GCA_001900475.1.1:748940-750629 -
GCA_001750845.1.1:3073989-3075678 +
GCA_001900535.1.1:13482-15171 +
GCA_001900455.1.1:1151410-1153099 +
GCA_001900575.1.1:3100712-3102401 +

>770
GCA_001900315.1.1:3350354-3355197 +
GCA_001890365.1.1:1610162-1615005 -
GCA_001886535.1.1:979907-984750 -
GCA_001900375.1.1:538864-543707 +
GCA_000006925.2.1:877574-882417 -
GCA_000007405.1.1:872387-877230 -
GCA_002879975.1.1:1656695-1661538 -
GCA_000010745.1.1:1010802-1015645 -
GCA_000013265.1.1:896590-901427 -
GCA_002846135.1.1:938291-943128 -
GCA_003112145.1.1:965932-970775 -
GCA_002150905.1.1:3639565-3644408 -
GCA_000968515.1.1:953095-957938 -
GCA_001021855.1.1:858626-863469 -
GCA_000833145.1.1:900423-905266 -
GCA_000830035.1.1:931258-936101 -
GCA_000814145.2.1:987043-991886 -
GCA_002180275.1.1:3383679-3388522 +
GCA_000784925.1.1:1117472-1122315 -
GCA_000148605.1.1:2703615-2708451 +
GCA_002925525.1.1:4387255-4392098 -
GCA_000012025.1.1:829006-833849 -
GCA_000801185.2.1:1708016-1712859 -
GCA_000212715.2.1:988778-993621 -
GCA_001420935.1.1:1407967-1412810 -
GCA_000026345.1.1:2326132-2330975 +
GCA_000026545.1.1:924598-929441 -
GCA_002012125.1.1:2279239-2284082 -
GCA_002012145.1.1:3330864-3335707 +
GCA_002058765.1.1:3395444-3400287 +
GCA_000092525.1.1:940021-944864 -
GCA_000027125.1.1:1042064-1046907 -
GCA_000599625.1.1:2919594-2924437 +
GCA_000520035.1.1:1013220-1018063 -
GCA_002196475.1.1:3370649-3375492 -
GCA_001900775.1.1:4068761-4073604 -
GCA_000743955.1.1:855753-860596 -
GCA_002951855.1.1:3575296-3580139 -
GCA_001578125.1.1:3145132-3149975 -
GCA_000332755.1.1:1681369-1686212 -
GCA_002211725.1.1:1801891-1806734 -
GCA_003855115.1.1:102861-107704 +
GCA_001901145.1.1:2418198-2423041 +
GCA_002863685.1.1:1454644-1459487 -
GCA_003443795.1.1:2992513-2997356 +
GCA_001900595.1.1:736371-741214 +
GCA_001900595.1.1:897833-902676 +
GCA_001901315.1.1:2547559-2552402 +
GCA_001677495.1.1:1060099-1064942 -
GCA_002057355.1.1:3316839-3321682 +
GCA_000023665.1.1:2846284-2851127 +
GCA_002863885.1.1:3221392-3226235 +
GCA_000493755.1.1:932678-937521 -
GCA_002855325.1.1:3279787-3284630 +
GCA_002863665.1.1:3409252-3414095 +
GCA_000007445.1.1:980331-985174 -
GCA_002968735.1.1:1768422-1773265 -
GCA_000210475.1.1:1029780-1034623 -
GCA_000008865.2.1:1057280-1062123 -
GCA_001900495.1.1:1814257-1819100 +
GCA_003030025.1.1:72856-77699 -
GCA_002953455.1.1:3123990-3128833 +
GCA_000013305.1.1:939994-944837 -
GCA_001721525.1.1:1016581-1021424 -
GCA_003112225.1.1:1121163-1126006 -
GCA_002934895.1.1:1434733-1439576 +
GCA_000017985.1.1:943260-948103 -
GCA_000257275.1.1:946296-951139 -
GCA_003231115.1.1:2821760-2826603 +
GCA_002899475.1.1:3063040-3067883 +
GCA_000284495.1.1:888395-893232 -
GCA_000010765.1.1:1015082-1019925 -
GCA_002589795.1.1:4408612-4413455 +
GCA_002763995.1.1:2931641-2936484 +
GCA_002787545.1.1:3758147-3762990 +
GCA_000988385.1.1:919888-924731 -
GCA_000743995.1.1:874369-879212 -
GCA_000953035.1.1:827968-832811 -
GCA_002788115.1.1:4320741-4325584 -
GCA_000227625.1.1:966426-971269 -
GCA_002853715.1.1:3116379-3121222 +
GCA_001969285.3.1:3073917-3078760 +
GCA_002853805.1.1:3201507-3206350 +
GCA_002310655.1.1:3291693-3296536 +
GCA_002853655.1.1:3373218-3378061 +
GCA_003033905.1.1:2933430-2938273 +
GCA_002196495.1.1:3230536-3235379 +
GCA_003344465.1.1:3110552-3115395 +
GCA_002812545.1.1:4379090-4383933 -
GCA_001682305.2.1:3300797-3305640 +
GCA_003443815.1.1:3033037-3037880 +
GCA_003352425.1.1:3140838-3145681 +
GCA_002996665.1.1:3472435-3477278 -
GCA_003413625.1.1:3160821-3165664 +
GCA_002156845.1.1:1004673-1009516 -
GCA_002057245.1.1:3605727-3610570 +
GCA_002214745.2.1:3494085-3498928 +
GCA_002716885.1.1:967562-972405 -
GCA_002357875.1.1:2275888-2280730 +
GCA_002224605.1.1:4750929-4755772 -
GCA_002056145.1.1:3693441-3698284 -
GCA_000971615.1.1:1575208-1580051 +
GCA_002796445.1.1:2290960-2295797 +
GCA_002952695.1.1:3295920-3300763 +
GCA_001901405.1.1:3688175-3693018 -
GCA_002163655.1.1:3288678-3293521 -
GCA_000013585.1.1:911667-916510 -
GCA_001721205.1.1:4074393-4079235 -
GCA_000801165.1.1:1735052-1739895 -
GCA_000147855.3.1:3075203-3080046 +
GCA_002012005.1.1:4455344-4460187 +
GCA_002012225.1.1:1318390-1323233 +
GCA_003030365.1.1:1822867-1827710 -
GCA_000233895.1.1:946964-951807 -
GCA_001900635.1.1:1464968-1469811 -
GCA_002442535.1.1:2883481-2888324 +
GCA_000829985.1.1:982865-987708 -
GCA_002903105.1.1:938948-943791 +
GCA_002993265.1.1:556652-561495 +
GCA_002764015.1.1:686043-690886 +
GCA_002055635.1.1:822914-827757 +
GCA_000800845.2.1:914682-919518 -
GCA_003570765.1.1:987099-991942 -
GCA_002163935.1.1:218026-222869 -
GCA_002240095.1.1:169452-174295 -
GCA_002024865.1.1:897883-902720 -
GCA_002803905.1.1:3047340-3052183 +
GCA_000599665.1.1:1632961-1637804 -
GCA_001559615.2.1:1659304-1664147 -
GCA_002142695.1.1:4673984-4678827 +
GCA_002285755.1.1:930764-935601 -
GCA_002220215.1.1:2595047-2599890 -
GCA_002056065.1.1:1297660-1302503 +
GCA_003268695.1.1:2962200-2967043 +
GCA_001485455.1.1:1755517-1760360 -
GCA_002011945.1.1:3316159-3321002 +
GCA_003586045.1.1:1101441-1106284 -
GCA_000497505.1.1:2132102-2136945 +
GCA_003433275.1.1:979914-984757 -
GCA_002240135.1.1:3522283-3527126 +
GCA_001900965.1.1:741827-746670 -
GCA_002090355.1.1:913441-918284 -
GCA_001900815.1.1:2142316-2147159 -
GCA_003013205.1.1:1689536-1694379 -
GCA_002007705.1.1:1109959-1114802 -
GCA_003051985.2.1:3051387-3056230 +
GCA_003346835.1.1:1717540-1722377 +
GCA_003181035.1.1:2831872-2836715 +
GCA_000258025.1.1:4048843-4053686 +
GCA_002853965.1.1:3327908-3332751 +
GCA_002310735.1.1:2913807-2918650 +
GCA_002055605.1.1:3401345-3406188 +
GCA_001936315.1.1:3388727-3393570 +
GCA_000184185.1.1:1034148-1038991 -
GCA_003546975.1.1:4430923-4435766 -
GCA_003571685.1.1:3188318-3193161 -
GCA_001900335.1.1:2646372-2651215 -
GCA_002310675.1.1:3089032-3093875 +
GCA_002240075.1.1:992301-997144 -
GCA_001580175.1.1:872952-877795 -
GCA_900092615.1.1:2118035-2122878 +
GCA_003112165.1.1:2739964-2744807 +
GCA_003265245.1.1:1675845-1680688 -
GCA_900474495.1.1:3008318-3013161 +
GCA_000285655.3.1:935214-940057 -
GCA_002012305.1.1:2598287-2603130 +
GCA_000783735.2.1:3348429-3353272 +
GCA_002763515.3.1:938990-943833 -
GCA_000017745.1.1:975612-980455 -
GCA_002240115.1.1:4123730-4128573 +
GCA_000005845.2.1:926202-931045 -
GCA_001901215.1.1:2408175-2413018 +
GCA_002142675.1.1:2402396-2407239 -
GCA_000813165.1.1:3856994-3861830 -
GCA_002310615.1.1:3149577-3154420 +
GCA_002163695.1.1:3345838-3350681 -
GCA_003342715.1.1:4801728-4806565 +
GCA_002860085.1.1:4555579-4560422 +
GCA_003571825.1.1:241901-246744 +
GCA_002786655.1.1:2662834-2667677 -
GCA_003180995.1.1:744460-749303 +
GCA_002278115.2.1:3266248-3271091 +
GCA_000012005.1.1:2175621-2180464 +
GCA_001901085.1.1:4571508-4576351 +
GCA_900474625.1.1:2935834-2940677 +
GCA_002310695.1.1:3166030-3170873 +
GCA_002116715.1.1:3592823-3597666 +
GCA_001900675.1.1:233348-238191 -
GCA_002787935.1.1:1163411-1168254 +
GCA_002494365.2.1:667431-672274 -
GCA_001900395.1.1:2304387-2309230 +
GCA_002011985.1.1:3095891-3100734 -
GCA_003112245.1.1:988428-993271 -
GCA_001610755.1.1:1009931-1014774 -
GCA_000022245.1.1:889933-894776 -
GCA_002310595.1.1:3241893-3246736 +
GCA_002357915.1.1:1062644-1067487 -
GCA_002215115.1.1:1005487-1010330 -
GCA_002156825.1.1:1004673-1009516 -
GCA_003287245.1.1:1163332-1168175 +
GCA_001901445.1.1:2960336-2965178 -
GCA_002180095.1.1:3666169-3671012 +
GCA_001029125.1.1:918320-923164 -
GCA_001900985.1.1:4877454-4882297 +
GCA_002164635.3.1:1161276-1166119 +
GCA_000219515.3.1:984320-989163 -
GCA_003073815.1.1:4549395-4554238 +
GCA_900174635.1.1:3062461-3067304 +
GCA_003402955.1.1:1865858-1870701 -
GCA_002948655.1.1:773914-778757 -
GCA_002012185.1.1:2887561-2892404 -
GCA_003351385.1.1:1842174-1847017 -
GCA_000020185.1.1:2242698-2247541 +
GCA_003288295.1.1:989109-993952 -
GCA_000967155.1.1:991400-996243 -
GCA_002237285.1.1:3258294-3263137 +
GCA_003288275.1.1:989114-993957 -
GCA_002863845.1.1:3155629-3160466 +
GCA_003095635.1.1:3901870-3906713 +
GCA_003073955.1.1:3247063-3251906 +
GCA_002854065.1.1:1742652-1747495 -
GCA_001900905.1.1:2476514-2481357 +
GCA_900174625.1.1:3059589-3064432 +
GCA_002442995.1.1:915039-919882 -
GCA_002224625.1.1:2967263-2972106 -
GCA_000743255.1.1:4338230-4343073 +
GCA_001900735.1.1:3077865-3082708 +
GCA_001900435.1.1:3252037-3256880 +
GCA_000019645.1.1:2256300-2261143 +
GCA_003030245.1.1:3643623-3648466 +
GCA_002953435.1.1:4639214-4644051 -
GCA_002811555.2.1:3085951-3090794 +
GCA_002215155.1.1:1009700-1014543 -
GCA_003180975.1.1:2647138-2651981 -
GCA_000148365.1.1:955159-960002 -
GCA_000019385.1.1:2979309-2984152 +
GCA_002893905.2.1:283758-288601 +
GCA_003204155.1.1:4274621-4279464 -
GCA_002201835.1.1:4317837-4322680 +
GCA_003855135.1.1:3342421-3347264 +
GCA_002214205.1.1:3147015-3151858 +
GCA_002357895.1.1:2278959-2283801 +
GCA_003204955.1.1:2666043-2670885 +
GCA_001515725.1.1:972131-976974 -
GCA_900474445.1.1:3020235-3025078 +
GCA_001579965.1.1:2408144-2412987 +
GCA_002142635.1.1:4930720-4935563 -
GCA_001559635.1.1:1745128-1749971 -
GCA_002591135.1.1:1690626-1695469 +
GCA_001566615.1.1:954883-959726 -
GCA_001566655.1.1:895992-900835 -
GCA_000010385.1.1:1010076-1014919 -
GCA_003336405.1.1:4013119-4017962 -
GCA_003325975.1.1:1980007-1984850 -
GCA_001558295.2.1:1906291-1911134 +
GCA_001900835.1.1:3746917-3751760 -
GCA_002787645.1.1:3104674-3109516 +
GCA_001683435.1.1:4517556-4522399 -
GCA_001280385.1.1:3097817-3102654 +
GCA_001901025.1.1:4605329-4610172 -
GCA_003203755.1.1:1013407-1018250 -
GCA_001901045.1.1:322684-327527 +
GCA_001577325.1.1:954774-959617 -
GCA_900186905.1.1:2955494-2960337 +
GCA_001542675.2.1:2977686-2982528 +
GCA_001901065.1.1:748727-753570 -
GCA_001901105.1.1:748726-753569 -
GCA_001900945.1.1:3211392-3216235 +
GCA_001644725.1.1:3720891-3725734 -
GCA_002224465.1.1:1902239-1907081 +
GCA_001900615.1.1:3170922-3175765 +
GCA_001513655.1.1:969143-973984 -
GCA_001900515.1.1:4452334-4457177 -
GCA_001901365.1.1:187550-192393 -
GCA_001901165.1.1:3201224-3206067 +
GCA_001901125.1.1:4172442-4177279 -
GCA_001677515.1.1:1070619-1075462 -
GCA_001678925.1.1:1696823-1701666 -
GCA_001693635.1.1:538266-543109 +
GCA_001675145.1.1:959025-963868 -
GCA_000026285.2.1:936440-941277 -
GCA_000258145.1.1:1031861-1036704 -
GCA_001663475.1.1:2461150-2465993 -
GCA_001027225.1.1:851407-856250 -
GCA_002796585.1.1:197342-202185 -
GCA_001660565.1.1:3101364-3106207 +
GCA_001618325.1.1:4564391-4569234 -
GCA_003031225.1.1:44410-49253 +
GCA_001596115.1.1:1711385-1716228 -
GCA_002310715.1.1:1648318-1653161 -
GCA_001900355.1.1:244982-249825 +
GCA_001900355.1.1:636962-641805 +
GCA_001900295.1.1:2158512-2163355 -
GCA_001280325.1.1:3095189-3100026 +
GCA_001442495.1.1:451621-456464 -
GCA_002310555.1.1:3104071-3108914 +
GCA_001735705.1.1:1666008-1670851 -
GCA_001721225.1.1:1110404-1115247 +
GCA_001276585.2.1:910789-915632 -
GCA_002302335.1.1:1012057-1016894 -
GCA_001051135.1.1:907849-912692 -
GCA_001039415.1.1:930685-935528 -
GCA_003073875.1.1:1258896-1263739 +
GCA_000725265.1.1:1355075-1359912 +
GCA_001007915.1.1:3852916-3857759 -
GCA_001021635.2.1:1984394-1989237 -
GCA_001901185.1.1:4569726-4574569 -
GCA_000987875.1.1:1029780-1034623 -
GCA_001518855.1.1:942106-946949 -
GCA_002788295.1.1:368777-373620 -
GCA_001308125.1.1:3710631-3715474 +
GCA_001900415.1.1:2932967-2937810 -
GCA_001280405.1.1:3219416-3224253 +
GCA_001280345.1.1:3221197-3226034 +
GCA_002393465.1.1:2518419-2523262 +
GCA_002393365.1.1:4943262-4948105 -
GCA_002302315.1.1:990045-994888 -
GCA_001900885.1.1:4337773-4342616 +
GCA_002310635.1.1:3279067-3283910 +
GCA_002163955.1.1:3181458-3186301 -
GCA_002310575.1.1:3356108-3360951 +
GCA_002844685.1.1:1026889-1031726 -
GCA_002077195.1.1:997275-1002118 -
GCA_002787315.1.1:848477-853320 +
GCA_002787215.1.1:2698746-2703589 -
GCA_001900795.1.1:3141400-3146243 +
GCA_001901425.1.1:5152745-5157588 +
GCA_002142715.1.1:4966415-4971258 -
GCA_003254065.1.1:1671185-1676028 -
GCA_002079225.1.1:2956420-2961263 +
GCA_002078275.1.1:482525-487368 -
GCA_002180055.1.1:2045749-2050592 -
GCA_002105735.1.1:3136168-3141011 +
GCA_000299455.1.1:3454305-3459148 +
GCA_002237325.1.1:981234-986077 -
GCA_002237305.1.1:949882-954725 -
GCA_002180215.1.1:3591153-3595996 +
GCA_002192295.1.1:3644566-3649409 -
GCA_002192275.1.1:884356-889199 +
GCA_000468515.1.1:986890-991733 -
GCA_003073835.1.1:1810103-1814946 -
GCA_002180135.1.1:2685723-2690566 +
GCA_003288415.1.1:2982691-2987534 +
GCA_001900695.1.1:331436-336279 +
GCA_002215095.1.1:4006525-4011362 +
GCA_003355175.1.1:3651225-3656068 -
GCA_003176855.1.1:1007084-1011927 -
GCA_000183345.1.1:884126-888963 -
GCA_003122105.1.1:3084917-3089760 +
GCA_003591595.1.1:2979300-2984143 +
GCA_900184875.1.1:3015918-3020761 +
GCA_003111785.1.1:1271520-1276363 +
GCA_001420955.1.1:338458-343301 +
GCA_003571785.1.1:3229360-3234203 +
GCA_002078295.1.1:482559-487402 -
GCA_003491165.1.1:3439563-3444406 +
GCA_003410275.1.1:4024422-4029265 +
GCA_002850675.4.1:3108196-3113039 +
GCA_002855415.1.1:3237016-3241859 +
GCA_003571765.1.1:3094873-3099716 +
GCA_001900925.1.1:385743-390586 -
GCA_003491265.1.1:2251312-2256149 -
GCA_002903125.1.1:995093-999936 +
GCA_001693315.1.1:1953612-1958455 +
GCA_001900555.1.1:1429797-1434640 -
GCA_002944935.1.1:222266-227110 -
GCA_002945135.2.1:3019632-3024475 +
GCA_002860105.1.1:3069994-3074837 +
GCA_002870165.1.1:3084539-3089382 +
GCA_003112185.1.1:1063883-1068726 -
GCA_002164645.2.1:3202159-3207002 +
GCA_003112205.1.1:967100-971943 -
GCA_003044015.1.1:1698562-1703405 -
GCA_002009315.1.1:2890906-2895749 -
GCA_002999075.1.1:1261797-1266640 +
GCA_002968715.1.1:430187-435030 +
GCA_003043915.1.1:1683180-1688023 -
GCA_000831565.1.1:993154-997997 -
GCA_000819645.1.1:963117-967959 -
GCA_001679985.1.1:4663989-4668832 -
GCA_001566635.1.1:895340-900183 -
GCA_000464955.2.1:1708018-1712861 -
GCA_001901005.1.1:691358-696201 -
GCA_001021615.1.1:4791177-4796014 -
GCA_000017765.1.1:986550-991393 -
GCA_001886935.1.1:3150818-3155661 +
GCA_001888075.1.1:4267089-4271932 +
GCA_002966755.1.1:1609469-1614312 -
GCA_000026265.1.1:978313-983156 -
GCA_000025745.1.1:943816-948653 -
GCA_003020885.1.1:936127-940964 -
GCA_000026245.1.1:987553-992396 -
GCA_000010485.1.1:895265-900108 -
GCA_000245515.1.1:1147836-1152679 -
GCA_000014845.1.1:898011-902848 -
GCA_000091005.1.1:1063993-1068836 -
GCA_001021595.1.1:4971272-4976109 -
GCA_001900715.1.1:1529627-1534470 -
GCA_002012105.1.1:2375318-2380161 +
GCA_002844165.1.1:1948239-1953082 +
GCA_002012045.1.1:2023083-2027926 +
GCA_002803805.2.1:653845-658688 +
GCA_001901465.1.1:4646852-4651695 +
GCA_001900655.1.1:1357087-1361930 -
GCA_002761835.1.1:2936464-2941307 +
GCA_001678965.1.1:1151104-1155947 -
GCA_001860505.1.1:3458739-3463582 +
GCA_001721125.1.1:3692309-3697152 +
GCA_001886895.1.1:3439513-3444356 +
GCA_001660585.1.1:4343974-4348811 -
GCA_001677475.1.1:1035483-1040326 -
GCA_001900475.1.1:751293-756136 -
GCA_001750845.1.1:3068304-3073147 +
GCA_001900535.1.1:3757109-3761952 +
GCA_001900455.1.1:1145903-1150746 +
GCA_001900575.1.1:3095205-3100048 +

>769
GCA_001900315.1.1:3349300-3350352 +
GCA_001890365.1.1:1615006-1616058 -
GCA_001886535.1.1:984751-985803 -
GCA_001900375.1.1:537809-538862 +
GCA_000006925.2.1:882418-883470 -
GCA_000007405.1.1:877231-878283 -
GCA_002879975.1.1:1661539-1662591 -
GCA_000010745.1.1:1015646-1016698 -
GCA_000013265.1.1:901428-902479 -
GCA_002846135.1.1:943129-944180 -
GCA_003112145.1.1:970776-971828 -
GCA_002150905.1.1:3644409-3645461 -
GCA_000968515.1.1:957939-958991 -
GCA_001021855.1.1:863470-864522 -
GCA_000833145.1.1:905267-906319 -
GCA_000830035.1.1:936102-937154 -
GCA_000814145.2.1:991887-992939 -
GCA_002180275.1.1:3382625-3383677 +
GCA_000784925.1.1:1122316-1123368 -
GCA_000148605.1.1:2702554-2703613 +
GCA_002925525.1.1:4392099-4393151 -
GCA_000012025.1.1:833850-834905 -
GCA_000801185.2.1:1712860-1713912 -
GCA_000212715.2.1:993622-994674 -
GCA_001420935.1.1:1412811-1413863 -
GCA_000026345.1.1:2325078-2326130 +
GCA_000026545.1.1:929442-930494 -
GCA_002012125.1.1:2284083-2285135 -
GCA_002012145.1.1:3329811-3330862 +
GCA_002058765.1.1:3394390-3395442 +
GCA_000092525.1.1:944865-945917 -
GCA_000027125.1.1:1046908-1047960 -
GCA_000599625.1.1:2918540-2919592 +
GCA_000520035.1.1:1018064-1019119 -
GCA_002196475.1.1:3375493-3376545 -
GCA_001900775.1.1:4073605-4074657 -
GCA_000743955.1.1:860597-861649 -
GCA_002951855.1.1:3580140-3581192 -
GCA_001578125.1.1:3149976-3151028 -
GCA_000332755.1.1:1686213-1687265 -
GCA_002211725.1.1:1806735-1807787 -
GCA_003855115.1.1:101807-102859 +
GCA_001901145.1.1:2417144-2418196 +
GCA_002863685.1.1:1459488-1460540 -
GCA_003443795.1.1:2991459-2992511 +
GCA_001900595.1.1:735317-736369 +
GCA_001900595.1.1:896779-897831 +
GCA_001901315.1.1:2546505-2547557 +
GCA_001677495.1.1:1064943-1065995 -
GCA_002057355.1.1:3315785-3316837 +
GCA_000023665.1.1:2845230-2846282 +
GCA_002863885.1.1:3220338-3221390 +
GCA_000493755.1.1:937522-938573 -
GCA_002855325.1.1:3278733-3279785 +
GCA_002863665.1.1:3408198-3409250 +
GCA_000007445.1.1:985175-986226 -
GCA_002968735.1.1:1773266-1774318 -
GCA_000210475.1.1:1034624-1035676 -
GCA_000008865.2.1:1062124-1063176 -
GCA_001900495.1.1:1813202-1814255 +
GCA_003030025.1.1:77700-78752 -
GCA_002953455.1.1:3122936-3123988 +
GCA_000013305.1.1:944838-945889 -
GCA_001721525.1.1:1021425-1022477 -
GCA_003112225.1.1:1126007-1127059 -
GCA_002934895.1.1:1433679-1434731 +
GCA_000017985.1.1:948104-949156 -
GCA_000257275.1.1:951140-952192 -
GCA_003231115.1.1:2820706-2821758 +
GCA_002899475.1.1:3061986-3063038 +
GCA_000284495.1.1:893233-894284 -
GCA_000010765.1.1:1019926-1020978 -
GCA_002589795.1.1:4407558-4408610 +
GCA_002763995.1.1:2930588-2931639 +
GCA_002787545.1.1:3757093-3758145 +
GCA_000988385.1.1:924732-925784 -
GCA_000743995.1.1:879213-880265 -
GCA_000953035.1.1:832812-833864 -
GCA_002788115.1.1:4325585-4326637 -
GCA_000227625.1.1:971270-972322 -
GCA_002853715.1.1:3115325-3116377 +
GCA_001969285.3.1:3072863-3073915 +
GCA_002853805.1.1:3200453-3201505 +
GCA_002310655.1.1:3290639-3291691 +
GCA_002853655.1.1:3372164-3373216 +
GCA_003033905.1.1:2932376-2933428 +
GCA_002196495.1.1:3229482-3230534 +
GCA_003344465.1.1:3109499-3110550 +
GCA_002812545.1.1:4383934-4384986 -
GCA_001682305.2.1:3299743-3300795 +
GCA_003443815.1.1:3031983-3033035 +
GCA_003352425.1.1:3139784-3140836 +
GCA_002996665.1.1:3477279-3478331 -
GCA_003413625.1.1:3159767-3160819 +
GCA_002156845.1.1:1009517-1010569 -
GCA_002057245.1.1:3604673-3605725 +
GCA_002214745.2.1:3493031-3494083 +
GCA_002716885.1.1:972406-973458 -
GCA_002357875.1.1:2274834-2275886 +
GCA_002224605.1.1:4755773-4756825 -
GCA_002056145.1.1:3698285-3699337 -
GCA_000971615.1.1:1574154-1575206 +
GCA_002796445.1.1:2289906-2290958 +
GCA_002952695.1.1:3294866-3295918 +
GCA_001901405.1.1:3693019-3694071 -
GCA_002163655.1.1:3293522-3294574 -
GCA_000013585.1.1:916511-917563 -
GCA_001721205.1.1:4079236-4080288 -
GCA_000801165.1.1:1739896-1740948 -
GCA_000147855.3.1:3074149-3075201 +
GCA_002012005.1.1:4454290-4455342 +
GCA_002012225.1.1:1317336-1318388 +
GCA_003030365.1.1:1827711-1828763 -
GCA_000233895.1.1:951808-952859 -
GCA_001900635.1.1:1469812-1470864 -
GCA_002442535.1.1:2882427-2883479 +
GCA_000829985.1.1:987709-988761 -
GCA_002903105.1.1:937894-938946 +
GCA_002993265.1.1:555598-556650 +
GCA_002764015.1.1:684990-686041 +
GCA_002055635.1.1:821860-822912 +
GCA_000800845.2.1:919519-920570 -
GCA_003570765.1.1:991943-992995 -
GCA_002163935.1.1:222870-223922 -
GCA_002240095.1.1:174296-175348 -
GCA_002024865.1.1:902721-903772 -
GCA_002803905.1.1:3046286-3047338 +
GCA_000599665.1.1:1637805-1638857 -
GCA_001559615.2.1:1664148-1665200 -
GCA_002142695.1.1:4672930-4673982 +
GCA_002285755.1.1:935602-936653 -
GCA_002220215.1.1:2599891-2600943 -
GCA_002056065.1.1:1296606-1297658 +
GCA_003268695.1.1:2961146-2962198 +
GCA_001485455.1.1:1760361-1761413 -
GCA_002011945.1.1:3315105-3316157 +
GCA_003586045.1.1:1106285-1107337 -
GCA_000497505.1.1:2131048-2132100 +
GCA_003433275.1.1:984758-985810 -
GCA_002240135.1.1:3521229-3522281 +
GCA_001900965.1.1:746671-747723 -
GCA_002090355.1.1:918285-919337 -
GCA_001900815.1.1:2147160-2148212 -
GCA_003013205.1.1:1694380-1695432 -
GCA_002007705.1.1:1114803-1115855 -
GCA_003051985.2.1:3050333-3051385 +
GCA_003346835.1.1:1716487-1717538 +
GCA_003181035.1.1:2830819-2831870 +
GCA_000258025.1.1:4047789-4048841 +
GCA_002853965.1.1:3326854-3327906 +
GCA_002310735.1.1:2912753-2913805 +
GCA_002055605.1.1:3400291-3401343 +
GCA_001936315.1.1:3387673-3388725 +
GCA_000184185.1.1:1038992-1040044 -
GCA_003546975.1.1:4435767-4436818 -
GCA_003571685.1.1:3193162-3194214 -
GCA_001900335.1.1:2651216-2652268 -
GCA_002310675.1.1:3087978-3089030 +
GCA_002240075.1.1:997145-998197 -
GCA_001580175.1.1:877796-878848 -
GCA_900092615.1.1:2116981-2118033 +
GCA_003112165.1.1:2738910-2739962 +
GCA_003265245.1.1:1680689-1681741 -
GCA_900474495.1.1:3007264-3008316 +
GCA_000285655.3.1:940058-941109 -
GCA_002012305.1.1:2597234-2598285 +
GCA_000783735.2.1:3347375-3348427 +
GCA_002763515.3.1:943834-944885 -
GCA_000017745.1.1:980456-981508 -
GCA_002240115.1.1:4122676-4123728 +
GCA_000005845.2.1:931046-932098 -
GCA_001901215.1.1:2407121-2408173 +
GCA_002142675.1.1:2407240-2408292 -
GCA_000813165.1.1:3861831-3862882 -
GCA_002310615.1.1:3148523-3149575 +
GCA_002163695.1.1:3350682-3351734 -
GCA_003342715.1.1:4800674-4801726 +
GCA_002860085.1.1:4554525-4555577 +
GCA_003571825.1.1:240848-241899 +
GCA_002786655.1.1:2667678-2668730 -
GCA_003180995.1.1:743406-744458 +
GCA_002278115.2.1:3265194-3266246 +
GCA_000012005.1.1:2174567-2175619 +
GCA_001901085.1.1:4570454-4571506 +
GCA_900474625.1.1:2934780-2935832 +
GCA_002310695.1.1:3164976-3166028 +
GCA_002116715.1.1:3591769-3592821 +
GCA_001900675.1.1:238192-239244 -
GCA_002787935.1.1:1162357-1163409 +
GCA_002494365.2.1:672275-673327 -
GCA_001900395.1.1:2303334-2304385 +
GCA_002011985.1.1:3100735-3101787 -
GCA_003112245.1.1:993272-994324 -
GCA_001610755.1.1:1014775-1015827 -
GCA_000022245.1.1:894777-895829 -
GCA_002310595.1.1:3240839-3241891 +
GCA_002357915.1.1:1067488-1068540 -
GCA_002215115.1.1:1010331-1011383 -
GCA_002156825.1.1:1009517-1010569 -
GCA_003287245.1.1:1162278-1163330 +
GCA_001901445.1.1:2965179-2966231 -
GCA_002180095.1.1:3665115-3666167 +
GCA_001029125.1.1:923165-924217 -
GCA_001900985.1.1:4876400-4877452 +
GCA_002164635.3.1:1160222-1161274 +
GCA_000219515.3.1:989164-990216 -
GCA_003073815.1.1:4548341-4549393 +
GCA_900174635.1.1:3061407-3062459 +
GCA_003402955.1.1:1870702-1871754 -
GCA_002948655.1.1:778758-779810 -
GCA_002012185.1.1:2892405-2893457 -
GCA_003351385.1.1:1847018-1848070 -
GCA_000020185.1.1:2241642-2242696 +
GCA_003288295.1.1:993953-995005 -
GCA_000967155.1.1:996244-997296 -
GCA_002237285.1.1:3257240-3258292 +
GCA_003288275.1.1:993958-995010 -
GCA_002863845.1.1:3154576-3155627 +
GCA_003095635.1.1:3900816-3901868 +
GCA_003073955.1.1:3246009-3247061 +
GCA_002854065.1.1:1747496-1748548 -
GCA_001900905.1.1:2475460-2476512 +
GCA_900174625.1.1:3058535-3059587 +
GCA_002442995.1.1:919883-920935 -
GCA_002224625.1.1:2972107-2973159 -
GCA_000743255.1.1:4337177-4338228 +
GCA_001900735.1.1:3076811-3077863 +
GCA_001900435.1.1:3250983-3252035 +
GCA_000019645.1.1:2255246-2256298 +
GCA_003030245.1.1:3642569-3643621 +
GCA_002953435.1.1:4644052-4645103 -
GCA_002811555.2.1:3084897-3085949 +
GCA_002215155.1.1:1014544-1015596 -
GCA_003180975.1.1:2651982-2653034 -
GCA_000148365.1.1:960003-961054 -
GCA_000019385.1.1:2978255-2979307 +
GCA_002893905.2.1:282704-283756 +
GCA_003204155.1.1:4279465-4280517 -
GCA_002201835.1.1:4316783-4317835 +
GCA_003855135.1.1:3341367-3342419 +
GCA_002214205.1.1:3145961-3147013 +
GCA_002357895.1.1:2277905-2278957 +
GCA_003204955.1.1:2664989-2666041 +
GCA_001515725.1.1:976975-978027 -
GCA_900474445.1.1:3019181-3020233 +
GCA_001579965.1.1:2407090-2408142 +
GCA_002142635.1.1:1-1049 -
GCA_002591135.1.1:1689572-1690624 +
GCA_001566615.1.1:959727-960778 -
GCA_001566655.1.1:900836-901887 -
GCA_000010385.1.1:1014920-1015972 -
GCA_003336405.1.1:4017963-4019015 -
GCA_003325975.1.1:1984851-1985903 -
GCA_001558295.2.1:1905237-1906289 +
GCA_001900835.1.1:3751761-3752813 -
GCA_002787645.1.1:3103620-3104672 +
GCA_001683435.1.1:4522400-4523451 -
GCA_001280385.1.1:3096764-3097815 +
GCA_001901025.1.1:4610173-4611225 -
GCA_003203755.1.1:1018251-1019303 -
GCA_001901045.1.1:321630-322682 +
GCA_001577325.1.1:959618-960669 -
GCA_900186905.1.1:2954440-2955492 +
GCA_001542675.2.1:2976632-2977684 +
GCA_001901065.1.1:753571-754623 -
GCA_001901105.1.1:753570-754622 -
GCA_001900945.1.1:3210338-3211390 +
GCA_001644725.1.1:3725735-3726789 -
GCA_002224465.1.1:1901185-1902237 +
GCA_001900615.1.1:3169868-3170920 +
GCA_001513655.1.1:973985-975036 -
GCA_001900515.1.1:4457178-4458230 -
GCA_001901365.1.1:192394-193446 -
GCA_001901165.1.1:3200170-3201222 +
GCA_001901125.1.1:4177280-4178332 -
GCA_001677515.1.1:1075463-1076515 -
GCA_001678925.1.1:1701667-1702719 -
GCA_001693635.1.1:537212-538264 +
GCA_001675145.1.1:963869-964920 -
GCA_000026285.2.1:941278-942329 -
GCA_000258145.1.1:1036705-1037757 -
GCA_001663475.1.1:2465994-2467045 -
GCA_001027225.1.1:856251-857306 -
GCA_002796585.1.1:202186-203237 -
GCA_001660565.1.1:3100310-3101362 +
GCA_001618325.1.1:4569235-4570286 -
GCA_003031225.1.1:43356-44408 +
GCA_001596115.1.1:1716229-1717281 -
GCA_002310715.1.1:1653162-1654214 -
GCA_001900355.1.1:243928-244980 +
GCA_001900355.1.1:635908-636960 +
GCA_001900295.1.1:2163356-2164408 -
GCA_001280325.1.1:3094136-3095187 +
GCA_001442495.1.1:456465-457517 -
GCA_002310555.1.1:3103017-3104069 +
GCA_001735705.1.1:1670852-1671904 -
GCA_001721225.1.1:1109350-1110402 +
GCA_001276585.2.1:915633-916685 -
GCA_002302335.1.1:1016895-1017947 -
GCA_001051135.1.1:912693-913745 -
GCA_001039415.1.1:935529-936581 -
GCA_003073875.1.1:1257842-1258894 +
GCA_000725265.1.1:1354021-1355073 +
GCA_001007915.1.1:3857760-3858812 -
GCA_001021635.2.1:1989238-1990290 -
GCA_001901185.1.1:4574570-4575622 -
GCA_000987875.1.1:1034624-1035676 -
GCA_001518855.1.1:946950-948002 -
GCA_002788295.1.1:373621-374673 -
GCA_001308125.1.1:3709577-3710629 +
GCA_001900415.1.1:2937811-2938863 -
GCA_001280405.1.1:3218363-3219414 +
GCA_001280345.1.1:3220144-3221195 +
GCA_002393465.1.1:2517365-2518417 +
GCA_002393365.1.1:4948106-4949158 -
GCA_002302315.1.1:994889-995941 -
GCA_001900885.1.1:4336719-4337771 +
GCA_002310635.1.1:3278014-3279065 +
GCA_002163955.1.1:3186302-3187354 -
GCA_002310575.1.1:3355055-3356106 +
GCA_002844685.1.1:1031727-1032778 -
GCA_002077195.1.1:1002119-1003171 -
GCA_002787315.1.1:847423-848475 +
GCA_002787215.1.1:2703590-2704642 -
GCA_001900795.1.1:3140346-3141398 +
GCA_001901425.1.1:5151691-5152743 +
GCA_002142715.1.1:4971259-4972310 -
GCA_003254065.1.1:1676029-1677081 -
GCA_002079225.1.1:2955366-2956418 +
GCA_002078275.1.1:487369-488421 -
GCA_002180055.1.1:2050593-2051645 -
GCA_002105735.1.1:3135114-3136166 +
GCA_000299455.1.1:3453251-3454303 +
GCA_002237325.1.1:986078-987130 -
GCA_002237305.1.1:954726-955777 -
GCA_002180215.1.1:3590099-3591151 +
GCA_002192295.1.1:3649410-3650462 -
GCA_002192275.1.1:883302-884354 +
GCA_000468515.1.1:991734-992786 -
GCA_003073835.1.1:1814947-1815999 -
GCA_002180135.1.1:2684669-2685721 +
GCA_003288415.1.1:2981637-2982689 +
GCA_001900695.1.1:330382-331434 +
GCA_002215095.1.1:4005472-4006523 +
GCA_003355175.1.1:3656069-3657121 -
GCA_003176855.1.1:1011928-1012980 -
GCA_000183345.1.1:888964-890015 -
GCA_003122105.1.1:3083863-3084915 +
GCA_003591595.1.1:2978246-2979298 +
GCA_900184875.1.1:3014862-3015916 +
GCA_003111785.1.1:1270466-1271518 +
GCA_001420955.1.1:337404-338456 +
GCA_003571785.1.1:3228306-3229358 +
GCA_002078295.1.1:487403-488455 -
GCA_003491165.1.1:3438509-3439561 +
GCA_003410275.1.1:4023368-4024420 +
GCA_002850675.4.1:3107142-3108194 +
GCA_002855415.1.1:3235963-3237014 +
GCA_003571765.1.1:3093819-3094871 +
GCA_001900925.1.1:390587-391639 -
GCA_003491265.1.1:2256150-2257201 -
GCA_002903125.1.1:994039-995091 +
GCA_001693315.1.1:1952559-1953610 +
GCA_001900555.1.1:1434641-1435693 -
GCA_002944935.1.1:227111-228162 -
GCA_002945135.2.1:3018578-3019630 +
GCA_002860105.1.1:3068940-3069992 +
GCA_002870165.1.1:3083485-3084537 +
GCA_003112185.1.1:1068727-1069779 -
GCA_002164645.2.1:3201105-3202157 +
GCA_003112205.1.1:971944-972996 -
GCA_003044015.1.1:1703406-1704457 -
GCA_002009315.1.1:2895750-2896802 -
GCA_002999075.1.1:1260743-1261795 +
GCA_002968715.1.1:429133-430185 +
GCA_003043915.1.1:1688024-1689075 -
GCA_000831565.1.1:997998-999050 -
GCA_000819645.1.1:967960-969012 -
GCA_001679985.1.1:4668833-4669885 -
GCA_001566635.1.1:900184-901235 -
GCA_000464955.2.1:1712862-1713914 -
GCA_001901005.1.1:696202-697254 -
GCA_001021615.1.1:4796015-4797066 -
GCA_000017765.1.1:991394-992446 -
GCA_001886935.1.1:3149764-3150816 +
GCA_001888075.1.1:4266035-4267087 +
GCA_002966755.1.1:1614313-1615365 -
GCA_000026265.1.1:983157-984209 -
GCA_000025745.1.1:948654-949705 -
GCA_003020885.1.1:940965-942016 -
GCA_000026245.1.1:992397-993449 -
GCA_000010485.1.1:900109-901160 -
GCA_000245515.1.1:1152680-1153732 -
GCA_000014845.1.1:902849-903900 -
GCA_000091005.1.1:1068837-1069889 -
GCA_001021595.1.1:4976110-4977161 -
GCA_001900715.1.1:1534471-1535523 -
GCA_002012105.1.1:2374264-2375316 +
GCA_002844165.1.1:1947185-1948237 +
GCA_002012045.1.1:2022029-2023081 +
GCA_002803805.2.1:652791-653843 +
GCA_001901465.1.1:4645798-4646850 +
GCA_001900655.1.1:1361931-1362983 -
GCA_002761835.1.1:2935410-2936462 +
GCA_001678965.1.1:1155948-1157000 -
GCA_001860505.1.1:3457685-3458737 +
GCA_001721125.1.1:3691255-3692307 +
GCA_001886895.1.1:3438459-3439511 +
GCA_001660585.1.1:4348812-4349863 -
GCA_001677475.1.1:1040327-1041379 -
GCA_001900475.1.1:756137-757189 -
GCA_001750845.1.1:3067250-3068302 +
GCA_001900535.1.1:3756055-3757107 +
GCA_001900455.1.1:1144849-1145901 +
GCA_001900575.1.1:3094151-3095203 +

>768
GCA_001900315.1.1:3344062-3349299 +
GCA_001890365.1.1:1616060-1621257 -
GCA_001886535.1.1:985805-990918 -
GCA_001900375.1.1:532534-537807 +
GCA_000006925.2.1:883472-888629 -
GCA_000007405.1.1:878285-883442 -
GCA_002879975.1.1:1662593-1667706 -
GCA_000010745.1.1:1016700-1021897 -
GCA_000013265.1.1:902481-907654 -
GCA_002846135.1.1:944182-949355 -
GCA_003112145.1.1:971830-977144 -
GCA_002150905.1.1:3645463-3650660 -
GCA_000968515.1.1:958993-964106 -
GCA_001021855.1.1:864524-869681 -
GCA_000833145.1.1:906321-911479 -
GCA_000830035.1.1:937156-942314 -
GCA_000814145.2.1:992941-998054 -
GCA_002180275.1.1:3377427-3382624 +
GCA_000784925.1.1:1123370-1128569 -
GCA_000148605.1.1:2697389-2702553 +
GCA_002925525.1.1:4393153-4398350 -
GCA_000012025.1.1:834907-840062 -
GCA_000801185.2.1:1713914-1719111 -
GCA_000212715.2.1:994676-999794 -
GCA_001420935.1.1:1413865-1418827 -
GCA_000026345.1.1:2319841-2325077 +
GCA_000026545.1.1:930496-935732 -
GCA_002012125.1.1:2285137-2290250 -
GCA_002012145.1.1:3324574-3329810 +
GCA_002058765.1.1:3389283-3394389 +
GCA_000092525.1.1:945919-951116 -
GCA_000027125.1.1:1047962-1053199 -
GCA_000599625.1.1:2913420-2918539 +
GCA_000520035.1.1:1019121-1024379 -
GCA_002196475.1.1:3376547-3381731 -
GCA_001900775.1.1:4074659-4079778 -
GCA_000743955.1.1:861651-866808 -
GCA_002951855.1.1:3581194-3586468 -
GCA_001578125.1.1:3151030-3156187 -
GCA_000332755.1.1:1687267-1692502 -
GCA_002211725.1.1:1807789-1812985 -
GCA_003855115.1.1:96609-101806 +
GCA_001901145.1.1:2411946-2417143 +
GCA_002863685.1.1:1460542-1465738 -
GCA_003443795.1.1:2986300-2991458 +
GCA_001900595.1.1:730119-735316 +
GCA_001900595.1.1:891581-896778 +
GCA_001901315.1.1:2541385-2546504 +
GCA_001677495.1.1:1065997-1071194 -
GCA_002057355.1.1:3310549-3315784 +
GCA_000023665.1.1:2840071-2845229 +
GCA_002863885.1.1:3215141-3220337 +
GCA_000493755.1.1:938575-943811 -
GCA_002855325.1.1:3273613-3278732 +
GCA_002863665.1.1:3403001-3408197 +
GCA_000007445.1.1:986228-991401 -
GCA_002968735.1.1:1774320-1779517 -
GCA_000210475.1.1:1035678-1040758 -
GCA_000008865.2.1:1063178-1068336 -
GCA_001900495.1.1:1808005-1813200 +
GCA_003030025.1.1:78754-83867 -
GCA_002953455.1.1:3117700-3122935 +
GCA_000013305.1.1:945891-951001 -
GCA_001721525.1.1:1022479-1027678 -
GCA_003112225.1.1:1127061-1132296 -
GCA_002934895.1.1:1428482-1433678 +
GCA_000017985.1.1:949158-954316 -
GCA_000257275.1.1:952194-957307 -
GCA_003231115.1.1:2815586-2820705 +
GCA_002899475.1.1:3056788-3061985 +
GCA_000284495.1.1:894286-899468 -
GCA_000010765.1.1:1020980-1026215 -
GCA_002589795.1.1:4402322-4407557 +
GCA_002763995.1.1:2925351-2930587 +
GCA_002787545.1.1:3751979-3757092 +
GCA_000988385.1.1:925786-930899 -
GCA_000743995.1.1:880267-885424 -
GCA_000953035.1.1:833866-839023 -
GCA_002788115.1.1:4326639-4331836 -
GCA_000227625.1.1:972324-977560 -
GCA_002853715.1.1:3110127-3115324 +
GCA_001969285.3.1:3067704-3072862 +
GCA_002853805.1.1:3195217-3200452 +
GCA_002310655.1.1:3285441-3290638 +
GCA_002853655.1.1:3367044-3372163 +
GCA_003033905.1.1:2927262-2932375 +
GCA_002196495.1.1:3224297-3229481 +
GCA_003344465.1.1:3104379-3109498 +
GCA_002812545.1.1:4384988-4390146 -
GCA_001682305.2.1:3294629-3299742 +
GCA_003443815.1.1:3026827-3031982 +
GCA_003352425.1.1:3134670-3139783 +
GCA_002996665.1.1:3478333-3483530 -
GCA_003413625.1.1:3154531-3159766 +
GCA_002156845.1.1:1010571-1015806 -
GCA_002057245.1.1:3599553-3604672 +
GCA_002214745.2.1:3487833-3493030 +
GCA_002716885.1.1:973460-978657 -
GCA_002357875.1.1:2269636-2274833 +
GCA_002224605.1.1:4756827-4762024 -
GCA_002056145.1.1:3699339-3704574 -
GCA_000971615.1.1:1568917-1574153 +
GCA_002796445.1.1:2284708-2289905 +
GCA_002952695.1.1:3289668-3294865 +
GCA_001901405.1.1:3694073-3699348 -
GCA_002163655.1.1:3294576-3299773 -
GCA_000013585.1.1:917565-922800 -
GCA_001721205.1.1:4080290-4085486 -
GCA_000801165.1.1:1740950-1746225 -
GCA_000147855.3.1:3068951-3074148 +
GCA_002012005.1.1:4449054-4454289 +
GCA_002012225.1.1:1312136-1317335 +
GCA_003030365.1.1:1828765-1833878 -
GCA_000233895.1.1:952861-958034 -
GCA_001900635.1.1:1470866-1476101 -
GCA_002442535.1.1:2877229-2882426 +
GCA_000829985.1.1:988763-993876 -
GCA_002903105.1.1:932697-937893 +
GCA_002993265.1.1:550439-555597 +
GCA_002764015.1.1:679753-684989 +
GCA_002055635.1.1:816662-821859 +
GCA_000800845.2.1:920572-925745 -
GCA_003570765.1.1:992997-998194 -
GCA_002163935.1.1:223924-229121 -
GCA_002240095.1.1:175350-180507 -
GCA_002024865.1.1:903774-908947 -
GCA_002803905.1.1:3041050-3046285 +
GCA_000599665.1.1:1638859-1644134 -
GCA_001559615.2.1:1665202-1670360 -
GCA_002142695.1.1:4667816-4672929 +
GCA_002285755.1.1:936655-941828 -
GCA_002220215.1.1:2600945-2606142 -
GCA_002056065.1.1:1291486-1296605 +
GCA_003268695.1.1:2955910-2961145 +
GCA_001485455.1.1:1761415-1766614 -
GCA_002011945.1.1:3309907-3315104 +
GCA_003586045.1.1:1107339-1112536 -
GCA_000497505.1.1:2125967-2131047 +
GCA_003433275.1.1:985812-991009 -
GCA_002240135.1.1:3516071-3521228 +
GCA_001900965.1.1:747725-752922 -
GCA_002090355.1.1:919339-924497 -
GCA_001900815.1.1:2148214-2153411 -
GCA_003013205.1.1:1695434-1700592 -
GCA_002007705.1.1:1115857-1120970 -
GCA_003051985.2.1:3045219-3050332 +
GCA_003346835.1.1:1711251-1716486 +
GCA_003181035.1.1:2825582-2830818 +
GCA_000258025.1.1:4042591-4047788 +
GCA_002853965.1.1:3321617-3326853 +
GCA_002310735.1.1:2907639-2912752 +
GCA_002055605.1.1:3395171-3400290 +
GCA_001936315.1.1:3382553-3387672 +
GCA_000184185.1.1:1040046-1045243 -
GCA_003546975.1.1:4436820-4441993 -
GCA_003571685.1.1:3194216-3199452 -
GCA_001900335.1.1:2652270-2657466 -
GCA_002310675.1.1:3082858-3087977 +
GCA_002240075.1.1:998199-1003356 -
GCA_001580175.1.1:878850-884007 -
GCA_900092615.1.1:2111867-2116980 +
GCA_003112165.1.1:2733674-2738909 +
GCA_003265245.1.1:1681743-1686940 -
GCA_900474495.1.1:3002144-3007263 +
GCA_000285655.3.1:941111-946347 -
GCA_002012305.1.1:2591997-2597233 +
GCA_000783735.2.1:3342138-3347374 +
GCA_002763515.3.1:944887-950036 -
GCA_000017745.1.1:981510-986746 -
GCA_002240115.1.1:4117518-4122675 +
GCA_000005845.2.1:932100-937213 -
GCA_001901215.1.1:2401923-2407120 +
GCA_002142675.1.1:2408294-2413491 -
GCA_000813165.1.1:3862884-3868056 -
GCA_002310615.1.1:3143247-3148522 +
GCA_002163695.1.1:3351736-3356948 -
GCA_003342715.1.1:4795476-4800673 +
GCA_002860085.1.1:4549327-4554524 +
GCA_003571825.1.1:235611-240847 +
GCA_002786655.1.1:2668732-2673845 -
GCA_003180995.1.1:738208-743405 +
GCA_002278115.2.1:3259956-3265193 +
GCA_000012005.1.1:2169330-2174566 +
GCA_001901085.1.1:4565178-4570453 +
GCA_900474625.1.1:2929661-2934779 +
GCA_002310695.1.1:3159776-3164975 +
GCA_002116715.1.1:3586571-3591768 +
GCA_001900675.1.1:239246-244482 -
GCA_002787935.1.1:1157159-1162356 +
GCA_002494365.2.1:673329-678442 -
GCA_001900395.1.1:2298136-2303333 +
GCA_002011985.1.1:3101789-3107026 -
GCA_003112245.1.1:994326-999561 -
GCA_001610755.1.1:1015829-1020942 -
GCA_000022245.1.1:895831-900988 -
GCA_002310595.1.1:3235641-3240838 +
GCA_002357915.1.1:1068542-1073739 -
GCA_002215115.1.1:1011385-1016582 -
GCA_002156825.1.1:1010571-1015806 -
GCA_003287245.1.1:1157119-1162277 +
GCA_001901445.1.1:2966233-2971430 -
GCA_002180095.1.1:3659917-3665114 +
GCA_001029125.1.1:924219-929338 -
GCA_001900985.1.1:4871280-4876399 +
GCA_002164635.3.1:1155024-1160221 +
GCA_000219515.3.1:990218-995454 -
GCA_003073815.1.1:4543105-4548340 +
GCA_900174635.1.1:3056293-3061406 +
GCA_003402955.1.1:1871756-1876991 -
GCA_002948655.1.1:779812-785048 -
GCA_002012185.1.1:2893459-2898572 -
GCA_003351385.1.1:1848072-1853307 -
GCA_000020185.1.1:2236581-2241640 +
GCA_003288295.1.1:995007-1000242 -
GCA_000967155.1.1:997298-1002495 -
GCA_002237285.1.1:3252027-3257239 +
GCA_003288275.1.1:995012-1000247 -
GCA_002863845.1.1:3149378-3154575 +
GCA_003095635.1.1:3895618-3900815 +
GCA_003073955.1.1:3240773-3246008 +
GCA_002854065.1.1:1748550-1753786 -
GCA_001900905.1.1:2470262-2475459 +
GCA_900174625.1.1:3053421-3058534 +
GCA_002442995.1.1:920937-926094 -
GCA_002224625.1.1:2973161-2978358 -
GCA_000743255.1.1:4332003-4337176 +
GCA_001900735.1.1:3071613-3076810 +
GCA_001900435.1.1:3245863-3250982 +
GCA_000019645.1.1:2250006-2255245 +
GCA_003030245.1.1:3637372-3642568 +
GCA_002953435.1.1:4645105-4650278 -
GCA_002811555.2.1:3079661-3084896 +
GCA_002215155.1.1:1015598-1020795 -
GCA_003180975.1.1:2653036-2658149 -
GCA_000148365.1.1:961056-966229 -
GCA_000019385.1.1:2973135-2978254 +
GCA_002893905.2.1:277468-282703 +
GCA_003204155.1.1:4280519-4285677 -
GCA_002201835.1.1:4311669-4316782 +
GCA_003855135.1.1:3336209-3341366 +
GCA_002214205.1.1:3140761-3145960 +
GCA_002357895.1.1:2272708-2277904 +
GCA_003204955.1.1:2659791-2664988 +
GCA_001515725.1.1:978029-983264 -
GCA_900474445.1.1:3014061-3019180 +
GCA_001579965.1.1:2401932-2407089 +
GCA_002142635.1.1:1051-6248 -
GCA_001559635.1.1:1750147-1755260 -
GCA_002591135.1.1:1684374-1689571 +
GCA_001566615.1.1:960780-966016 -
GCA_001566655.1.1:901889-907122 -
GCA_000010385.1.1:1015974-1021171 -
GCA_003336405.1.1:4019017-4024253 -
GCA_003325975.1.1:1985905-1991102 -
GCA_001558295.2.1:1900039-1905236 +
GCA_001900835.1.1:3752815-3757928 -
GCA_002787645.1.1:3098422-3103619 +
GCA_001683435.1.1:4523453-4528602 -
GCA_001280385.1.1:3091590-3096763 +
GCA_001901025.1.1:4611227-4616463 -
GCA_003203755.1.1:1019305-1024540 -
GCA_001901045.1.1:316393-321629 +
GCA_001577325.1.1:960671-965907 -
GCA_900186905.1.1:2949326-2954439 +
GCA_001542675.2.1:2971395-2976631 +
GCA_001901065.1.1:754625-759822 -
GCA_001901105.1.1:754624-759821 -
GCA_001900945.1.1:3205140-3210337 +
GCA_001644725.1.1:3726791-3731986 -
GCA_002224465.1.1:1895987-1901184 +
GCA_001900615.1.1:3164709-3169867 +
GCA_001513655.1.1:975038-980274 -
GCA_001900515.1.1:4458232-4463429 -
GCA_001901365.1.1:193448-198606 -
GCA_001901165.1.1:3194972-3200169 +
GCA_001901125.1.1:4178334-4183609 -
GCA_001677515.1.1:1076517-1081728 -
GCA_001678925.1.1:1702721-1707879 -
GCA_001693635.1.1:532014-537211 +
GCA_001675145.1.1:964922-970071 -
GCA_000026285.2.1:942331-947504 -
GCA_000258145.1.1:1037759-1042956 -
GCA_001663475.1.1:2467047-2472283 -
GCA_001027225.1.1:857308-862463 -
GCA_002796585.1.1:203239-208397 -
GCA_001660565.1.1:3095073-3100309 +
GCA_001618325.1.1:4570288-4575524 -
GCA_003031225.1.1:38197-43355 +
GCA_001596115.1.1:1717283-1722441 -
GCA_002310715.1.1:1654216-1659329 -
GCA_001900355.1.1:238731-243927 +
GCA_001900355.1.1:630711-635907 +
GCA_001900295.1.1:2164410-2169607 -
GCA_001280325.1.1:3088962-3094135 +
GCA_001442495.1.1:457519-462754 -
GCA_002310555.1.1:3097820-3103016 +
GCA_001735705.1.1:1671906-1677019 -
GCA_001721225.1.1:1104152-1109349 +
GCA_001276585.2.1:916687-921800 -
GCA_002302335.1.1:1017949-1023146 -
GCA_001051135.1.1:913747-918982 -
GCA_001039415.1.1:936583-941741 -
GCA_003073875.1.1:1252644-1257841 +
GCA_000725265.1.1:1348823-1354020 +
GCA_001007915.1.1:3858814-3864010 -
GCA_001021635.2.1:1990292-1995489 -
GCA_001901185.1.1:4575624-4580860 -
GCA_000987875.1.1:1035678-1040758 -
GCA_001518855.1.1:948004-953201 -
GCA_002788295.1.1:374675-379788 -
GCA_001308125.1.1:3704463-3709576 +
GCA_001900415.1.1:2938865-2943984 -
GCA_001280405.1.1:3213189-3218362 +
GCA_001280345.1.1:3214970-3220143 +
GCA_002393465.1.1:2512167-2517364 +
GCA_002393365.1.1:4949160-4954357 -
GCA_002302315.1.1:995943-1001296 -
GCA_001900885.1.1:4331521-4336718 +
GCA_002310635.1.1:3272840-3278013 +
GCA_002163955.1.1:3187356-3192552 -
GCA_002310575.1.1:3349905-3355054 +
GCA_002844685.1.1:1032780-1037953 -
GCA_002077195.1.1:1003173-1008286 -
GCA_002787315.1.1:842309-847422 +
GCA_002787215.1.1:2704644-2709841 -
GCA_001900795.1.1:3135226-3140345 +
GCA_001901425.1.1:5146493-5151690 +
GCA_002142715.1.1:4972312-4977548 -
GCA_003254065.1.1:1677083-1682196 -
GCA_002079225.1.1:2950252-2955365 +
GCA_002078275.1.1:488423-493581 -
GCA_002180055.1.1:2051647-2056760 -
GCA_002105735.1.1:3130000-3135113 +
GCA_000299455.1.1:3448053-3453250 +
GCA_002237325.1.1:987132-992368 -
GCA_002237305.1.1:955779-960898 -
GCA_002180215.1.1:3584985-3590098 +
GCA_002192295.1.1:3650464-3655577 -
GCA_002192275.1.1:878188-883301 +
GCA_000468515.1.1:992788-997985 -
GCA_003073835.1.1:1816001-1821114 -
GCA_002180135.1.1:2679555-2684668 +
GCA_003288415.1.1:2976439-2981636 +
GCA_001900695.1.1:325184-330381 +
GCA_002215095.1.1:4000274-4005471 +
GCA_003355175.1.1:3657123-3662320 -
GCA_003176855.1.1:1012982-1018179 -
GCA_000183345.1.1:890017-895199 -
GCA_003122105.1.1:3078665-3083862 +
GCA_003591595.1.1:2973126-2978245 +
GCA_900184875.1.1:3009627-3014857 +
GCA_003111785.1.1:1265307-1270465 +
GCA_001420955.1.1:332206-337403 +
GCA_003571785.1.1:3223108-3228305 +
GCA_002078295.1.1:488457-493615 -
GCA_003491165.1.1:3433311-3438508 +
GCA_003410275.1.1:4018131-4023367 +
GCA_002850675.4.1:3102028-3107141 +
GCA_002855415.1.1:3230843-3235962 +
GCA_003571765.1.1:3088660-3093818 +
GCA_001900925.1.1:391641-396838 -
GCA_003491265.1.1:2257203-2262396 -
GCA_002903125.1.1:988925-994038 +
GCA_001693315.1.1:1947385-1952558 +
GCA_001900555.1.1:1435695-1440930 -
GCA_002944935.1.1:228164-233400 -
GCA_002945135.2.1:3013464-3018577 +
GCA_002860105.1.1:3063826-3068939 +
GCA_002870165.1.1:3078371-3083484 +
GCA_003112185.1.1:1069781-1075016 -
GCA_002164645.2.1:3195907-3201104 +
GCA_003112205.1.1:972998-978194 -
GCA_003044015.1.1:1704459-1709578 -
GCA_002009315.1.1:2896804-2902001 -
GCA_002999075.1.1:1255545-1260742 +
GCA_002968715.1.1:424013-429132 +
GCA_003043915.1.1:1689077-1694195 -
GCA_000831565.1.1:999052-1004249 -
GCA_000819645.1.1:969014-974249 -
GCA_001679985.1.1:4669887-4675084 -
GCA_001566635.1.1:901237-906472 -
GCA_000464955.2.1:1713916-1719113 -
GCA_001901005.1.1:697256-702453 -
GCA_001021615.1.1:4797068-4802241 -
GCA_000017765.1.1:992448-997567 -
GCA_001886935.1.1:3144488-3149763 +
GCA_001888075.1.1:4260876-4266034 +
GCA_002966755.1.1:1615367-1620566 -
GCA_000026265.1.1:984211-989486 -
GCA_000025745.1.1:949707-954880 -
GCA_003020885.1.1:942018-947191 -
GCA_000026245.1.1:993451-998648 -
GCA_000010485.1.1:901162-906398 -
GCA_000245515.1.1:1153734-1158892 -
GCA_000014845.1.1:903902-909075 -
GCA_000091005.1.1:1069891-1075126 -
GCA_001021595.1.1:4977163-4982354 -
GCA_001900715.1.1:1535525-1540638 -
GCA_002012105.1.1:2369144-2374263 +
GCA_002844165.1.1:1941870-1947184 +
GCA_002012045.1.1:2016831-2022028 +
GCA_002803805.2.1:647557-652790 +
GCA_001901465.1.1:4640600-4645797 +
GCA_001900655.1.1:1362985-1368098 -
GCA_002761835.1.1:2930296-2935409 +
GCA_001678965.1.1:1157002-1162199 -
GCA_001860505.1.1:3452571-3457684 +
GCA_001721125.1.1:3686019-3691254 +
GCA_001886895.1.1:3433261-3438458 +
GCA_001660585.1.1:4349865-4354906 -
GCA_001677475.1.1:1041381-1046343 -
GCA_001900475.1.1:757191-762427 -
GCA_001750845.1.1:3062091-3067249 +
GCA_001900535.1.1:3750857-3756054 +
GCA_001900455.1.1:1139739-1144848 +
GCA_001900575.1.1:3089037-3094150 +

>767
GCA_001900315.1.1:3340530-3344030 +
GCA_001890365.1.1:1621279-1624789 -
GCA_001886535.1.1:990946-994456 -
GCA_001900375.1.1:529006-532516 +
GCA_000006925.2.1:888647-892168 -
GCA_000007405.1.1:883460-886981 -
GCA_002879975.1.1:1667734-1671244 -
GCA_000010745.1.1:1021915-1025425 -
GCA_000013265.1.1:907679-911186 -
GCA_002846135.1.1:949380-952887 -
GCA_003112145.1.1:977162-980672 -
GCA_002150905.1.1:3650678-3654188 -
GCA_000968515.1.1:964134-967644 -
GCA_001021855.1.1:869699-873220 -
GCA_000833145.1.1:911497-915007 -
GCA_000830035.1.1:942332-945842 -
GCA_000814145.2.1:998082-1001592 -
GCA_002180275.1.1:3373899-3377409 +
GCA_000784925.1.1:1128591-1132101 -
GCA_000148605.1.1:2693857-2697364 +
GCA_002925525.1.1:4398372-4401882 -
GCA_000012025.1.1:840080-843590 -
GCA_000801185.2.1:1719129-1722639 -
GCA_000212715.2.1:999812-1003322 -
GCA_001420935.1.1:1418845-1422355 -
GCA_000026345.1.1:2314873-2318382 +
GCA_000026545.1.1:935757-939264 -
GCA_002012125.1.1:2290278-2293788 -
GCA_002012145.1.1:3321042-3324552 +
GCA_002058765.1.1:3385742-3389252 +
GCA_000092525.1.1:951134-954644 -
GCA_000027125.1.1:1053221-1056731 -
GCA_000599625.1.1:2909892-2913402 +
GCA_000520035.1.1:1024410-1027920 -
GCA_002196475.1.1:3381762-3385272 -
GCA_001900775.1.1:4079796-4083306 -
GCA_000743955.1.1:866826-870347 -
GCA_002951855.1.1:3586493-3590000 -
GCA_001578125.1.1:3156205-3159726 -
GCA_000332755.1.1:1692520-1696030 -
GCA_002211725.1.1:1813003-1816513 -
GCA_003855115.1.1:93081-96591 +
GCA_001901145.1.1:2408418-2411928 +
GCA_002863685.1.1:1465756-1469266 -
GCA_003443795.1.1:2982772-2986282 +
GCA_001900595.1.1:726591-730101 +
GCA_001900595.1.1:888053-891563 +
GCA_001901315.1.1:2537857-2541367 +
GCA_001677495.1.1:1071216-1074726 -
GCA_002057355.1.1:3307021-3310531 +
GCA_000023665.1.1:2836543-2840053 +
GCA_002863885.1.1:3211613-3215123 +
GCA_000493755.1.1:943833-947343 -
GCA_002855325.1.1:3270085-3273595 +
GCA_002863665.1.1:3399473-3402983 +
GCA_000007445.1.1:991426-994933 -
GCA_002968735.1.1:1779539-1783049 -
GCA_000210475.1.1:1040776-1044286 -
GCA_000008865.2.1:1068354-1071864 -
GCA_001900495.1.1:1804477-1807987 +
GCA_003030025.1.1:83895-87405 -
GCA_002953455.1.1:3114172-3117682 +
GCA_000013305.1.1:951026-954533 -
GCA_001721525.1.1:1027700-1031210 -
GCA_003112225.1.1:1132314-1135824 -
GCA_002934895.1.1:1424954-1428464 +
GCA_000017985.1.1:954334-957844 -
GCA_000257275.1.1:957335-960846 -
GCA_003231115.1.1:2812058-2815568 +
GCA_002899475.1.1:3053260-3056770 +
GCA_000284495.1.1:899493-903000 -
GCA_000010765.1.1:1026233-1029743 -
GCA_002589795.1.1:4398794-4402304 +
GCA_002763995.1.1:2921819-2925329 +
GCA_002787545.1.1:3748441-3751951 +
GCA_000988385.1.1:930927-934437 -
GCA_000743995.1.1:885442-888963 -
GCA_000953035.1.1:839041-842562 -
GCA_002788115.1.1:4331858-4335368 -
GCA_000227625.1.1:977582-981092 -
GCA_002853715.1.1:3106595-3110105 +
GCA_001969285.3.1:3064176-3067686 +
GCA_002853805.1.1:3191689-3195199 +
GCA_002310655.1.1:3281909-3285409 +
GCA_002853655.1.1:3363516-3367026 +
GCA_003033905.1.1:2923724-2927234 +
GCA_002196495.1.1:3220756-3224266 +
GCA_003344465.1.1:3100847-3104354 +
GCA_002812545.1.1:4390164-4393674 -
GCA_001682305.2.1:3291091-3294601 +
GCA_003443815.1.1:3023301-3026808 +
GCA_003352425.1.1:3131132-3134642 +
GCA_002996665.1.1:3483548-3487058 -
GCA_003413625.1.1:3151003-3154513 +
GCA_002156845.1.1:1015824-1019334 -
GCA_002057245.1.1:3596025-3599535 +
GCA_002214745.2.1:3484305-3487815 +
GCA_002716885.1.1:978675-982185 -
GCA_002357875.1.1:2266104-2269614 +
GCA_002224605.1.1:4762042-4765552 -
GCA_002056145.1.1:3704592-3708102 -
GCA_000971615.1.1:1565389-1568899 +
GCA_002796445.1.1:2281180-2284690 +
GCA_002952695.1.1:3286140-3289650 +
GCA_001901405.1.1:3699366-3702876 -
GCA_002163655.1.1:3299791-3303301 -
GCA_000013585.1.1:922818-926339 -
GCA_001721205.1.1:4085504-4089012 -
GCA_000801165.1.1:1746243-1749753 -
GCA_000147855.3.1:3065423-3068933 +
GCA_002012005.1.1:4445526-4449036 +
GCA_002012225.1.1:1308605-1312114 +
GCA_003030365.1.1:1833906-1837416 -
GCA_000233895.1.1:958059-961566 -
GCA_001900635.1.1:1476119-1479629 -
GCA_002442535.1.1:2873701-2877211 +
GCA_000829985.1.1:993904-997414 -
GCA_002903105.1.1:929169-932679 +
GCA_002993265.1.1:546911-550421 +
GCA_002764015.1.1:676221-679731 +
GCA_002055635.1.1:813134-816644 +
GCA_000800845.2.1:925770-929277 -
GCA_003570765.1.1:998216-1001726 -
GCA_002163935.1.1:229139-232649 -
GCA_002240095.1.1:180525-184046 -
GCA_002024865.1.1:908972-912479 -
GCA_002803905.1.1:3037522-3041032 +
GCA_000599665.1.1:1644156-1647666 -
GCA_001559615.2.1:1670378-1673888 -
GCA_002142695.1.1:4664278-4667788 +
GCA_002285755.1.1:941853-945360 -
GCA_002220215.1.1:2606160-2609670 -
GCA_002056065.1.1:1287958-1291468 +
GCA_003268695.1.1:2952382-2955892 +
GCA_001485455.1.1:1766636-1770146 -
GCA_002011945.1.1:3306379-3309889 +
GCA_003586045.1.1:1112558-1116068 -
GCA_000497505.1.1:2122441-2125949 +
GCA_003433275.1.1:991027-994537 -
GCA_002240135.1.1:3512532-3516053 +
GCA_001900965.1.1:752940-756450 -
GCA_002090355.1.1:924515-928025 -
GCA_001900815.1.1:2153429-2156939 -
GCA_003013205.1.1:1700610-1704120 -
GCA_002007705.1.1:1120998-1124508 -
GCA_003051985.2.1:3041681-3045191 +
GCA_003346835.1.1:1707708-1711229 +
GCA_003181035.1.1:2822050-2825560 +
GCA_000258025.1.1:4039063-4042573 +
GCA_002853965.1.1:3318089-3321599 +
GCA_002310735.1.1:2904101-2907611 +
GCA_002055605.1.1:3391643-3395153 +
GCA_001936315.1.1:3379025-3382535 +
GCA_000184185.1.1:1045261-1048771 -
GCA_003546975.1.1:4442018-4445525 -
GCA_003571685.1.1:3199474-3202984 -
GCA_001900335.1.1:2657484-2660994 -
GCA_002310675.1.1:3079330-3082840 +
GCA_002240075.1.1:1003374-1006895 -
GCA_001580175.1.1:884025-887546 -
GCA_900092615.1.1:2108329-2111839 +
GCA_003112165.1.1:2730146-2733656 +
GCA_003265245.1.1:1686958-1690468 -
GCA_900474495.1.1:2998616-3002126 +
GCA_000285655.3.1:946369-949879 -
GCA_002012305.1.1:2588465-2591975 +
GCA_000783735.2.1:3338599-3342120 +
GCA_002763515.3.1:950061-953568 -
GCA_000017745.1.1:986764-990274 -
GCA_002240115.1.1:4113979-4117500 +
GCA_000005845.2.1:937241-940751 -
GCA_001901215.1.1:2398395-2401905 +
GCA_002142675.1.1:2413513-2417023 -
GCA_000813165.1.1:3868081-3871588 -
GCA_002310615.1.1:3139715-3143225 +
GCA_002163695.1.1:3356966-3360476 -
GCA_003342715.1.1:4791948-4795458 +
GCA_002860085.1.1:4545799-4549309 +
GCA_003571825.1.1:232079-235589 +
GCA_002786655.1.1:2673873-2677383 -
GCA_003180995.1.1:734676-738186 +
GCA_002278115.2.1:3256424-3259924 +
GCA_000012005.1.1:2165802-2169312 +
GCA_001901085.1.1:4561650-4565160 +
GCA_900474625.1.1:2926133-2929643 +
GCA_002310695.1.1:3156244-3159754 +
GCA_002116715.1.1:3583039-3586549 +
GCA_001900675.1.1:244500-248010 -
GCA_002787935.1.1:1153631-1157141 +
GCA_002494365.2.1:678470-681980 -
GCA_001900395.1.1:2294604-2298111 +
GCA_002011985.1.1:3107058-3110558 -
GCA_003112245.1.1:999579-1003089 -
GCA_001610755.1.1:1020970-1024480 -
GCA_000022245.1.1:901006-904527 -
GCA_002310595.1.1:3232109-3235619 +
GCA_002357915.1.1:1073761-1077271 -
GCA_002215115.1.1:1016604-1020113 -
GCA_002156825.1.1:1015824-1019334 -
GCA_003287245.1.1:1153591-1157101 +
GCA_001901445.1.1:2971452-2974962 -
GCA_002180095.1.1:3656389-3659899 +
GCA_001029125.1.1:929356-932866 -
GCA_001900985.1.1:4867752-4871262 +
GCA_002164635.3.1:1151492-1155002 +
GCA_000219515.3.1:995476-998986 -
GCA_003073815.1.1:4539577-4543087 +
GCA_900174635.1.1:3052755-3056265 +
GCA_003402955.1.1:1877009-1880519 -
GCA_002948655.1.1:785070-788580 -
GCA_002012185.1.1:2898600-2902110 -
GCA_003351385.1.1:1853325-1856835 -
GCA_000020185.1.1:2233053-2236563 +
GCA_003288295.1.1:1000260-1003770 -
GCA_000967155.1.1:1002513-1006023 -
GCA_002237285.1.1:3248499-3252009 +
GCA_003288275.1.1:1000265-1003775 -
GCA_002863845.1.1:3145846-3149353 +
GCA_003095635.1.1:3892086-3895596 +
GCA_003073955.1.1:3237245-3240755 +
GCA_002854065.1.1:1753804-1757314 -
GCA_001900905.1.1:2466734-2470244 +
GCA_900174625.1.1:3049883-3053393 +
GCA_002442995.1.1:926112-929633 -
GCA_002224625.1.1:2978376-2981886 -
GCA_000743255.1.1:4328471-4331978 +
GCA_001900735.1.1:3068081-3071591 +
GCA_001900435.1.1:3242335-3245845 +
GCA_000019645.1.1:2246474-2249984 +
GCA_003030245.1.1:3633840-3637350 +
GCA_002953435.1.1:4650303-4653810 -
GCA_002811555.2.1:3076133-3079643 +
GCA_002215155.1.1:1020813-1024323 -
GCA_003180975.1.1:2658177-2661687 -
GCA_000148365.1.1:966254-969761 -
GCA_000019385.1.1:2969607-2973117 +
GCA_002893905.2.1:273940-277450 +
GCA_003204155.1.1:4285695-4289205 -
GCA_002201835.1.1:4308131-4311641 +
GCA_003855135.1.1:3332670-3336191 +
GCA_002214205.1.1:3137229-3140739 +
GCA_002357895.1.1:2269176-2272686 +
GCA_003204955.1.1:2656259-2659769 +
GCA_001515725.1.1:983282-986792 -
GCA_900474445.1.1:3010533-3014043 +
GCA_001579965.1.1:2398393-2401914 +
GCA_002142635.1.1:6266-9776 -
GCA_001559635.1.1:1755288-1758798 -
GCA_002591135.1.1:1680842-1684352 +
GCA_001566615.1.1:966038-969548 -
GCA_001566655.1.1:907144-910654 -
GCA_000010385.1.1:1021189-1024699 -
GCA_003336405.1.1:4024271-4027781 -
GCA_003325975.1.1:1991120-1994630 -
GCA_001558295.2.1:1896511-1900021 +
GCA_001900835.1.1:3757956-3761466 -
GCA_002787645.1.1:3094890-3098400 +
GCA_001683435.1.1:4528627-4532134 -
GCA_001280385.1.1:3088058-3091565 +
GCA_001901025.1.1:4616481-4619991 -
GCA_003203755.1.1:1024558-1028068 -
GCA_001901045.1.1:312865-316375 +
GCA_001577325.1.1:965929-969439 -
GCA_900186905.1.1:2945788-2949298 +
GCA_001542675.2.1:2967867-2971377 +
GCA_001901065.1.1:759840-763350 -
GCA_001901105.1.1:759839-763349 -
GCA_001900945.1.1:3201612-3205122 +
GCA_001644725.1.1:3732004-3735514 -
GCA_002224465.1.1:1892459-1895969 +
GCA_001900615.1.1:3161181-3164691 +
GCA_001513655.1.1:980296-983806 -
GCA_001900515.1.1:4463447-4466957 -
GCA_001901365.1.1:198624-202134 -
GCA_001901165.1.1:3191444-3194954 +
GCA_001901125.1.1:4183627-4187137 -
GCA_001677515.1.1:1081746-1085256 -
GCA_001678925.1.1:1707897-1711407 -
GCA_001693635.1.1:528486-531996 +
GCA_001675145.1.1:970096-973603 -
GCA_000026285.2.1:947529-951036 -
GCA_000258145.1.1:1042974-1046484 -
GCA_001663475.1.1:2472305-2475815 -
GCA_001027225.1.1:862481-865991 -
GCA_002796585.1.1:208422-211929 -
GCA_001660565.1.1:3091545-3095055 +
GCA_001618325.1.1:4575546-4579056 -
GCA_003031225.1.1:34669-38179 +
GCA_001596115.1.1:1722459-1725969 -
GCA_002310715.1.1:1659357-1662867 -
GCA_001900355.1.1:235203-238713 +
GCA_001900355.1.1:627183-630693 +
GCA_001900295.1.1:2169629-2173139 -
GCA_001280325.1.1:3085430-3088937 +
GCA_001442495.1.1:462772-466282 -
GCA_002310555.1.1:3094292-3097802 +
GCA_001735705.1.1:1677047-1680557 -
GCA_001721225.1.1:1100624-1104134 +
GCA_001276585.2.1:921828-925338 -
GCA_002302335.1.1:1023164-1026674 -
GCA_001051135.1.1:919000-922510 -
GCA_001039415.1.1:941759-945269 -
GCA_003073875.1.1:1249116-1252626 +
GCA_000725265.1.1:1345295-1348805 +
GCA_001007915.1.1:3864028-3867538 -
GCA_001021635.2.1:1995511-1999021 -
GCA_001901185.1.1:4580878-4584388 -
GCA_000987875.1.1:1040776-1044286 -
GCA_001518855.1.1:953219-956729 -
GCA_002788295.1.1:379816-383326 -
GCA_001308125.1.1:3700925-3704435 +
GCA_001900415.1.1:2944002-2947512 -
GCA_001280405.1.1:3209657-3213164 +
GCA_001280345.1.1:3211438-3214945 +
GCA_002393465.1.1:2508639-2512149 +
GCA_002393365.1.1:4954375-4957885 -
GCA_002302315.1.1:1001314-1004824 -
GCA_001900885.1.1:4327989-4331499 +
GCA_002310635.1.1:3269308-3272815 +
GCA_002163955.1.1:3192570-3196080 -
GCA_002310575.1.1:3346373-3349880 +
GCA_002844685.1.1:1037978-1041485 -
GCA_002077195.1.1:1008314-1011824 -
GCA_002787315.1.1:838771-842281 +
GCA_002787215.1.1:2709863-2713373 -
GCA_001900795.1.1:3131698-3135208 +
GCA_001901425.1.1:5142965-5146475 +
GCA_002142715.1.1:4977570-4981080 -
GCA_003254065.1.1:1682224-1685734 -
GCA_002079225.1.1:2946714-2950224 +
GCA_002078275.1.1:493599-497109 -
GCA_002180055.1.1:2056788-2060298 -
GCA_002105735.1.1:3126462-3129972 +
GCA_000299455.1.1:3444525-3448035 +
GCA_002237325.1.1:992386-995896 -
GCA_002237305.1.1:960923-964430 -
GCA_002180215.1.1:3581447-3584957 +
GCA_002192295.1.1:3655605-3659115 -
GCA_002192275.1.1:874650-878160 +
GCA_000468515.1.1:998003-1001513 -
GCA_003073835.1.1:1821142-1824652 -
GCA_002180135.1.1:2676017-2679527 +
GCA_003288415.1.1:2972911-2976421 +
GCA_001900695.1.1:321656-325166 +
GCA_002215095.1.1:3996742-4000249 +
GCA_003355175.1.1:3662338-3665848 -
GCA_003176855.1.1:1018201-1021711 -
GCA_000183345.1.1:895224-898731 -
GCA_003122105.1.1:3075137-3078647 +
GCA_003591595.1.1:2969598-2973108 +
GCA_900184875.1.1:3006099-3009609 +
GCA_003111785.1.1:1261779-1265289 +
GCA_001420955.1.1:328674-332184 +
GCA_003571785.1.1:3219576-3223086 +
GCA_002078295.1.1:493633-497143 -
GCA_003491165.1.1:3429783-3433293 +
GCA_003410275.1.1:4014599-4018109 +
GCA_002850675.4.1:3098490-3102000 +
GCA_002855415.1.1:3227315-3230825 +
GCA_003571765.1.1:3085132-3088642 +
GCA_001900925.1.1:396860-400370 -
GCA_003491265.1.1:2262421-2265927 -
GCA_002903125.1.1:985387-988897 +
GCA_001693315.1.1:1943853-1947360 +
GCA_001900555.1.1:1440948-1444458 -
GCA_002944935.1.1:233422-236932 -
GCA_002945135.2.1:3009926-3013436 +
GCA_002860105.1.1:3060288-3063798 +
GCA_002870165.1.1:3074833-3078343 +
GCA_003112185.1.1:1075034-1078544 -
GCA_002164645.2.1:3192375-3195885 +
GCA_003112205.1.1:978212-981722 -
GCA_003044015.1.1:1709600-1713110 -
GCA_002009315.1.1:2902023-2905533 -
GCA_002999075.1.1:1252017-1255527 +
GCA_002968715.1.1:420485-423995 +
GCA_003043915.1.1:1694217-1697727 -
GCA_000831565.1.1:1004267-1007777 -
GCA_000819645.1.1:974267-977777 -
GCA_001679985.1.1:4675106-4678616 -
GCA_001566635.1.1:906494-910004 -
GCA_000464955.2.1:1719131-1722641 -
GCA_001901005.1.1:702471-705981 -
GCA_001021615.1.1:4802266-4805773 -
GCA_000017765.1.1:997585-1001095 -
GCA_001886935.1.1:3140960-3144470 +
GCA_001888075.1.1:4257348-4260858 +
GCA_002966755.1.1:1620588-1624098 -
GCA_000026265.1.1:989504-993014 -
GCA_000025745.1.1:954905-958412 -
GCA_003020885.1.1:947216-950723 -
GCA_000026245.1.1:998666-1002176 -
GCA_000010485.1.1:906420-909930 -
GCA_000245515.1.1:1158910-1162420 -
GCA_000014845.1.1:909100-912607 -
GCA_000091005.1.1:1075144-1078654 -
GCA_001021595.1.1:4982379-4985886 -
GCA_001900715.1.1:1540666-1544176 -
GCA_002012105.1.1:2365616-2369126 +
GCA_002844165.1.1:1938342-1941852 +
GCA_002012045.1.1:2013299-2016809 +
GCA_002803805.2.1:644029-647539 +
GCA_001901465.1.1:4637072-4640582 +
GCA_001900655.1.1:1368126-1371636 -
GCA_002761835.1.1:2926758-2930268 +
GCA_001678965.1.1:1162221-1165731 -
GCA_001860505.1.1:3449033-3452543 +
GCA_001721125.1.1:3682491-3686001 +
GCA_001886895.1.1:3429733-3433243 +
GCA_001660585.1.1:4354931-4358438 -
GCA_001677475.1.1:1046359-1049869 -
GCA_001900475.1.1:762445-765955 -
GCA_001750845.1.1:3058563-3062073 +
GCA_001900535.1.1:3747329-3750839 +
GCA_001900455.1.1:1136197-1139707 +
GCA_001900575.1.1:3085499-3089009 +

>766
GCA_001900315.1.1:3337736-3340517 +
GCA_001890365.1.1:1624802-1627582 -
GCA_001886535.1.1:994469-997249 -
GCA_001900375.1.1:526212-528993 +
GCA_000006925.2.1:892171-894950 -
GCA_000007405.1.1:886984-889764 -
GCA_002879975.1.1:1671257-1674037 -
GCA_000010745.1.1:1025438-1028218 -
GCA_000013265.1.1:948493-951273 -
GCA_002846135.1.1:952900-955680 -
GCA_003112145.1.1:980685-983465 -
GCA_002150905.1.1:3654201-3656981 -
GCA_000968515.1.1:967657-970437 -
GCA_001021855.1.1:873223-876002 -
GCA_000833145.1.1:915020-917800 -
GCA_000830035.1.1:945855-948635 -
GCA_000814145.2.1:1001605-1004385 -
GCA_002180275.1.1:3371105-3373886 +
GCA_000784925.1.1:1132114-1134894 -
GCA_000148605.1.1:2691064-2693844 +
GCA_002925525.1.1:4401895-4404675 -
GCA_000012025.1.1:843603-846383 -
GCA_000801185.2.1:1722652-1725432 -
GCA_000212715.2.1:1040779-1043559 -
GCA_001420935.1.1:1422367-1425147 -
GCA_000026345.1.1:2312079-2314860 +
GCA_000026545.1.1:939277-942058 -
GCA_002012125.1.1:2293801-2296581 -
GCA_002012145.1.1:3318249-3321029 +
GCA_002058765.1.1:3382949-3385729 +
GCA_000092525.1.1:954657-957437 -
GCA_000027125.1.1:1056744-1059524 -
GCA_000599625.1.1:2907098-2909879 +
GCA_000520035.1.1:1027933-1030713 -
GCA_002196475.1.1:3385286-3388066 -
GCA_001900775.1.1:4083319-4086099 -
GCA_000743955.1.1:870350-873129 -
GCA_002951855.1.1:3590013-3592793 -
GCA_001578125.1.1:3159729-3162508 -
GCA_000332755.1.1:1696043-1698823 -
GCA_002211725.1.1:1816526-1819306 -
GCA_003855115.1.1:90287-93068 +
GCA_001901145.1.1:2405624-2408405 +
GCA_002863685.1.1:1469279-1472059 -
GCA_003443795.1.1:2979978-2982759 +
GCA_001900595.1.1:723797-726578 +
GCA_001900595.1.1:885259-888040 +
GCA_001901315.1.1:2535063-2537844 +
GCA_001677495.1.1:1074739-1077519 -
GCA_002057355.1.1:3304227-3307008 +
GCA_000023665.1.1:2833749-2836530 +
GCA_002863885.1.1:3208819-3211600 +
GCA_000493755.1.1:986022-988802 -
GCA_002855325.1.1:3267291-3270072 +
GCA_002863665.1.1:3396679-3399460 +
GCA_000007445.1.1:994946-997726 -
GCA_002968735.1.1:1783062-1785842 -
GCA_000210475.1.1:1044299-1047079 -
GCA_000008865.2.1:1071877-1074657 -
GCA_001900495.1.1:1801683-1804464 +
GCA_003030025.1.1:87418-90198 -
GCA_002953455.1.1:3111378-3114159 +
GCA_000013305.1.1:954546-957326 -
GCA_001721525.1.1:1031223-1034003 -
GCA_003112225.1.1:1135837-1138617 -
GCA_002934895.1.1:1422160-1424941 +
GCA_000017985.1.1:957857-960637 -
GCA_000257275.1.1:960859-963639 -
GCA_003231115.1.1:2809264-2812045 +
GCA_002899475.1.1:3050466-3053247 +
GCA_000284495.1.1:903013-905793 -
GCA_000010765.1.1:1029756-1032536 -
GCA_002589795.1.1:4396000-4398781 +
GCA_002763995.1.1:2879019-2881799 +
GCA_002787545.1.1:3745647-3748428 +
GCA_000988385.1.1:934450-937230 -
GCA_000743995.1.1:888966-891745 -
GCA_000953035.1.1:842565-845344 -
GCA_002788115.1.1:4335381-4338161 -
GCA_000227625.1.1:981105-983886 -
GCA_002853715.1.1:3103801-3106582 +
GCA_001969285.3.1:3061382-3064163 +
GCA_002853805.1.1:3188895-3191676 +
GCA_002310655.1.1:3279116-3281896 +
GCA_002853655.1.1:3360722-3363503 +
GCA_003033905.1.1:2920930-2923711 +
GCA_002196495.1.1:3217962-3220742 +
GCA_003344465.1.1:3098054-3100834 +
GCA_002812545.1.1:4393687-4396467 -
GCA_001682305.2.1:3288297-3291078 +
GCA_003443815.1.1:3020515-3023288 +
GCA_003352425.1.1:3128338-3131119 +
GCA_002996665.1.1:3487071-3489851 -
GCA_003413625.1.1:3148209-3150990 +
GCA_002156845.1.1:1019347-1022127 -
GCA_002057245.1.1:3593231-3596012 +
GCA_002214745.2.1:3481511-3484292 +
GCA_002716885.1.1:982198-984978 -
GCA_002357875.1.1:2263310-2266091 +
GCA_002224605.1.1:4765565-4768345 -
GCA_002056145.1.1:3708115-3710895 -
GCA_000971615.1.1:1562595-1565376 +
GCA_002796445.1.1:2278386-2281167 +
GCA_002952695.1.1:3283346-3286127 +
GCA_001901405.1.1:3702889-3705669 -
GCA_002163655.1.1:3303314-3306094 -
GCA_000013585.1.1:926342-929122 -
GCA_001721205.1.1:4089025-4091805 -
GCA_000801165.1.1:1749766-1752546 -
GCA_000147855.3.1:3062629-3065410 +
GCA_002012005.1.1:4442732-4445513 +
GCA_002012225.1.1:1305811-1308592 +
GCA_003030365.1.1:1837429-1840209 -
GCA_000233895.1.1:961579-964359 -
GCA_001900635.1.1:1479642-1482422 -
GCA_002442535.1.1:2870907-2873688 +
GCA_000829985.1.1:997427-1000207 -
GCA_002903105.1.1:926375-929156 +
GCA_002993265.1.1:544117-546898 +
GCA_002764015.1.1:633421-636201 +
GCA_002055635.1.1:810340-813121 +
GCA_000800845.2.1:929290-932070 -
GCA_003570765.1.1:1001739-1004519 -
GCA_002163935.1.1:232662-235442 -
GCA_002240095.1.1:184055-186828 -
GCA_002024865.1.1:949786-952566 -
GCA_002803905.1.1:3034728-3037509 +
GCA_000599665.1.1:1647679-1650460 -
GCA_001559615.2.1:1673901-1676681 -
GCA_002142695.1.1:4661484-4664265 +
GCA_002285755.1.1:945373-948153 -
GCA_002220215.1.1:2609683-2612463 -
GCA_002056065.1.1:1285164-1287945 +
GCA_003268695.1.1:2949588-2952369 +
GCA_001485455.1.1:1770159-1772939 -
GCA_002011945.1.1:3303585-3306366 +
GCA_003586045.1.1:1116081-1118861 -
GCA_000497505.1.1:2119648-2122428 +
GCA_003433275.1.1:994550-997330 -
GCA_002240135.1.1:3509749-3512529 +
GCA_001900965.1.1:756463-759243 -
GCA_002090355.1.1:928038-930818 -
GCA_001900815.1.1:2156952-2159732 -
GCA_003013205.1.1:1704133-1706913 -
GCA_002007705.1.1:1124521-1127301 -
GCA_003051985.2.1:3038887-3041668 +
GCA_003346835.1.1:1704915-1707695 +
GCA_003181035.1.1:2780569-2783349 +
GCA_000258025.1.1:4036269-4039050 +
GCA_002853965.1.1:3315295-3318076 +
GCA_002310735.1.1:2901307-2904088 +
GCA_002055605.1.1:3388849-3391630 +
GCA_001936315.1.1:3376231-3379012 +
GCA_000184185.1.1:1048784-1051564 -
GCA_003546975.1.1:4445538-4448318 -
GCA_003571685.1.1:3202997-3205778 -
GCA_001900335.1.1:2661007-2663787 -
GCA_002310675.1.1:3076536-3079317 +
GCA_002240075.1.1:1006898-1009677 -
GCA_001580175.1.1:887549-890328 -
GCA_900092615.1.1:2105536-2108316 +
GCA_003112165.1.1:2727352-2730133 +
GCA_003265245.1.1:1690481-1693261 -
GCA_900474495.1.1:2995822-2998603 +
GCA_000285655.3.1:988549-991329 -
GCA_002012305.1.1:2585672-2588452 +
GCA_000783735.2.1:3335815-3338596 +
GCA_002763515.3.1:953581-956361 -
GCA_000017745.1.1:990287-993067 -
GCA_002240115.1.1:4111196-4113976 +
GCA_000005845.2.1:940764-943544 -
GCA_001901215.1.1:2395601-2398382 +
GCA_002142675.1.1:2417036-2419816 -
GCA_000813165.1.1:3871601-3874381 -
GCA_002310615.1.1:3099097-3101877 +
GCA_002163695.1.1:3360489-3363269 -
GCA_003342715.1.1:4789154-4791935 +
GCA_002860085.1.1:4543005-4545786 +
GCA_003571825.1.1:229286-232066 +
GCA_002786655.1.1:2677396-2680176 -
GCA_003180995.1.1:731883-734663 +
GCA_002278115.2.1:3253630-3256411 +
GCA_000012005.1.1:2163009-2165789 +
GCA_001901085.1.1:4558856-4561637 +
GCA_900474625.1.1:2923339-2926120 +
GCA_002310695.1.1:3153450-3156231 +
GCA_002116715.1.1:3580245-3583026 +
GCA_001900675.1.1:248023-250803 -
GCA_002787935.1.1:1150837-1153618 +
GCA_002494365.2.1:681993-684773 -
GCA_001900395.1.1:2291811-2294591 +
GCA_002011985.1.1:3110571-3113351 -
GCA_003112245.1.1:1003102-1005882 -
GCA_001610755.1.1:1024493-1027273 -
GCA_000022245.1.1:904530-907309 -
GCA_002310595.1.1:3229316-3232096 +
GCA_002357915.1.1:1077284-1080064 -
GCA_002215115.1.1:1020126-1022906 -
GCA_002156825.1.1:1019347-1022127 -
GCA_003287245.1.1:1150797-1153578 +
GCA_001901445.1.1:2974975-2977755 -
GCA_002180095.1.1:3653595-3656376 +
GCA_001029125.1.1:932879-935659 -
GCA_001900985.1.1:4864958-4867739 +
GCA_002164635.3.1:1148699-1151479 +
GCA_000219515.3.1:1037130-1039910 -
GCA_003073815.1.1:4536783-4539564 +
GCA_900174635.1.1:3049961-3052742 +
GCA_003402955.1.1:1880532-1883312 -
GCA_002948655.1.1:788593-791373 -
GCA_002012185.1.1:2902123-2904903 -
GCA_003351385.1.1:1856848-1859628 -
GCA_000020185.1.1:2230259-2233040 +
GCA_003288295.1.1:1003783-1006563 -
GCA_000967155.1.1:1006036-1008816 -
GCA_002237285.1.1:3245705-3248486 +
GCA_003288275.1.1:1003788-1006568 -
GCA_002863845.1.1:3143053-3145833 +
GCA_003095635.1.1:3889292-3892073 +
GCA_003073955.1.1:3234451-3237232 +
GCA_002854065.1.1:1757327-1760107 -
GCA_001900905.1.1:2463940-2466721 +
GCA_900174625.1.1:3047089-3049870 +
GCA_002442995.1.1:929636-932416 -
GCA_002224625.1.1:2981899-2984679 -
GCA_000743255.1.1:4325678-4328458 +
GCA_001900735.1.1:3065287-3068068 +
GCA_001900435.1.1:3239541-3242322 +
GCA_000019645.1.1:2243680-2246461 +
GCA_003030245.1.1:3631046-3633827 +
GCA_002953435.1.1:4653823-4656603 -
GCA_002811555.2.1:3073339-3076120 +
GCA_002215155.1.1:1061747-1064526 -
GCA_003180975.1.1:2661700-2664480 -
GCA_000148365.1.1:969774-972554 -
GCA_000019385.1.1:2966813-2969594 +
GCA_002893905.2.1:271146-273927 +
GCA_003204155.1.1:4289218-4291998 -
GCA_002201835.1.1:4305337-4308118 +
GCA_003855135.1.1:3329886-3332667 +
GCA_002214205.1.1:3134435-3137216 +
GCA_002357895.1.1:2266382-2269163 +
GCA_003204955.1.1:2653465-2656246 +
GCA_001515725.1.1:986805-989585 -
GCA_900474445.1.1:3007740-3010520 +
GCA_001579965.1.1:2395610-2398390 +
GCA_002142635.1.1:9789-12569 -
GCA_001559635.1.1:1758811-1761591 -
GCA_002591135.1.1:1678049-1680829 +
GCA_001566615.1.1:969561-972341 -
GCA_001566655.1.1:910667-913447 -
GCA_000010385.1.1:1024712-1027492 -
GCA_003336405.1.1:4027794-4030574 -
GCA_003325975.1.1:1994643-1997423 -
GCA_001558295.2.1:1893717-1896498 +
GCA_001900835.1.1:3761479-3764259 -
GCA_002787645.1.1:3092096-3094877 +
GCA_001683435.1.1:4532148-4534928 -
GCA_001280385.1.1:3085265-3088045 +
GCA_001901025.1.1:4620004-4622784 -
GCA_003203755.1.1:1028081-1030861 -
GCA_001901045.1.1:310071-312852 +
GCA_001577325.1.1:969452-972232 -
GCA_900186905.1.1:2942994-2945775 +
GCA_001542675.2.1:2965073-2967854 +
GCA_001901065.1.1:763363-766143 -
GCA_001901105.1.1:763362-766142 -
GCA_001900945.1.1:3198818-3201599 +
GCA_001644725.1.1:3735527-3738307 -
GCA_002224465.1.1:1889665-1892446 +
GCA_001900615.1.1:3158387-3161168 +
GCA_001513655.1.1:1035166-1037945 -
GCA_001900515.1.1:4466970-4469750 -
GCA_001901365.1.1:202147-204927 -
GCA_001901165.1.1:3188650-3191431 +
GCA_001901125.1.1:4187150-4189930 -
GCA_001677515.1.1:1085269-1088049 -
GCA_001678925.1.1:1711420-1714200 -
GCA_001693635.1.1:525692-528473 +
GCA_001675145.1.1:973616-976396 -
GCA_000026285.2.1:951049-953829 -
GCA_000258145.1.1:1046497-1049277 -
GCA_001663475.1.1:2475828-2478608 -
GCA_001027225.1.1:866004-868784 -
GCA_002796585.1.1:211942-214722 -
GCA_001660565.1.1:3088751-3091532 +
GCA_001618325.1.1:4579069-4581849 -
GCA_003031225.1.1:31875-34656 +
GCA_001596115.1.1:1725982-1728762 -
GCA_002310715.1.1:1662880-1665660 -
GCA_001900355.1.1:232409-235190 +
GCA_001900355.1.1:624389-627170 +
GCA_001900295.1.1:2173152-2175932 -
GCA_001280325.1.1:3082637-3085417 +
GCA_001442495.1.1:466295-469075 -
GCA_002310555.1.1:3091498-3094279 +
GCA_001735705.1.1:1680570-1683350 -
GCA_001721225.1.1:1097830-1100611 +
GCA_001276585.2.1:925351-928131 -
GCA_002302335.1.1:1026687-1029467 -
GCA_001051135.1.1:922523-925303 -
GCA_001039415.1.1:945282-948062 -
GCA_003073875.1.1:1246322-1249103 +
GCA_000725265.1.1:1342501-1345282 +
GCA_001007915.1.1:3867551-3870331 -
GCA_001021635.2.1:1999034-2001814 -
GCA_001901185.1.1:4584401-4587181 -
GCA_000987875.1.1:1044299-1047079 -
GCA_001518855.1.1:956742-959522 -
GCA_002788295.1.1:383339-386119 -
GCA_001308125.1.1:3698131-3700912 +
GCA_001900415.1.1:2947525-2950305 -
GCA_001280405.1.1:3206864-3209644 +
GCA_001280345.1.1:3208645-3211425 +
GCA_002393465.1.1:2505845-2508626 +
GCA_002393365.1.1:4957898-4960678 -
GCA_002302315.1.1:1004837-1007617 -
GCA_001900885.1.1:4325195-4327976 +
GCA_002310635.1.1:3266515-3269295 +
GCA_002163955.1.1:3196093-3198873 -
GCA_002310575.1.1:3343580-3346360 +
GCA_002844685.1.1:1041498-1044278 -
GCA_002077195.1.1:1011837-1014617 -
GCA_002787315.1.1:835977-838758 +
GCA_002787215.1.1:2713386-2716166 -
GCA_001900795.1.1:3128904-3131685 +
GCA_001901425.1.1:5140171-5142952 +
GCA_002142715.1.1:4981093-4983873 -
GCA_003254065.1.1:1685747-1688527 -
GCA_002079225.1.1:2943920-2946701 +
GCA_002078275.1.1:497122-499902 -
GCA_002180055.1.1:2060311-2063091 -
GCA_000299455.1.1:3441731-3444512 +
GCA_002237325.1.1:995909-998689 -
GCA_002237305.1.1:964443-967223 -
GCA_002180215.1.1:3578653-3581434 +
GCA_002192295.1.1:3659128-3661908 -
GCA_002192275.1.1:871856-874637 +
GCA_000468515.1.1:1001526-1004306 -
GCA_003073835.1.1:1824665-1827445 -
GCA_002180135.1.1:2673223-2676004 +
GCA_003288415.1.1:2970117-2972898 +
GCA_001900695.1.1:318862-321643 +
GCA_002215095.1.1:3993949-3996729 +
GCA_003355175.1.1:3665861-3668641 -
GCA_003176855.1.1:1021724-1024504 -
GCA_000183345.1.1:898744-901524 -
GCA_003122105.1.1:3072343-3075124 +
GCA_003591595.1.1:2966804-2969585 +
GCA_900184875.1.1:3003305-3006086 +
GCA_003111785.1.1:1258985-1261766 +
GCA_001420955.1.1:325880-328661 +
GCA_003571785.1.1:3216783-3219563 +
GCA_002078295.1.1:497156-499936 -
GCA_003491165.1.1:3426989-3429770 +
GCA_003410275.1.1:4011805-4014586 +
GCA_002850675.4.1:3095696-3098477 +
GCA_002855415.1.1:3224521-3227302 +
GCA_003571765.1.1:3082338-3085119 +
GCA_001900925.1.1:400383-403163 -
GCA_003491265.1.1:2265940-2268717 -
GCA_002903125.1.1:982593-985374 +
GCA_001693315.1.1:1941060-1943840 +
GCA_001900555.1.1:1444471-1447251 -
GCA_002944935.1.1:236945-239725 -
GCA_002945135.2.1:3007132-3009913 +
GCA_002860105.1.1:3057494-3060275 +
GCA_002870165.1.1:3072039-3074820 +
GCA_003112185.1.1:1078557-1081337 -
GCA_002164645.2.1:3189582-3192362 +
GCA_003112205.1.1:981735-984515 -
GCA_003044015.1.1:1713123-1715903 -
GCA_002009315.1.1:2905546-2908326 -
GCA_002999075.1.1:1249223-1252004 +
GCA_002968715.1.1:417691-420472 +
GCA_003043915.1.1:1697740-1700520 -
GCA_000831565.1.1:1007790-1010570 -
GCA_000819645.1.1:977790-980570 -
GCA_001679985.1.1:4678629-4681409 -
GCA_001566635.1.1:910017-912797 -
GCA_000464955.2.1:1722654-1725434 -
GCA_001901005.1.1:705994-708774 -
GCA_001021615.1.1:4805786-4808566 -
GCA_000017765.1.1:1001108-1003888 -
GCA_001886935.1.1:3138165-3140947 +
GCA_001888075.1.1:4254554-4257329 +
GCA_002966755.1.1:1624111-1626891 -
GCA_000026265.1.1:993027-995807 -
GCA_000025745.1.1:958425-961205 -
GCA_003020885.1.1:950736-953516 -
GCA_000026245.1.1:1002189-1004969 -
GCA_000010485.1.1:909943-912723 -
GCA_000245515.1.1:1162433-1165213 -
GCA_000014845.1.1:912620-915400 -
GCA_000091005.1.1:1078667-1081447 -
GCA_001021595.1.1:4985899-4988679 -
GCA_001900715.1.1:1544189-1546969 -
GCA_002012105.1.1:2362822-2365603 +
GCA_002844165.1.1:1935548-1938329 +
GCA_002012045.1.1:2010506-2013286 +
GCA_002803805.2.1:641235-644016 +
GCA_001901465.1.1:4634278-4637059 +
GCA_001900655.1.1:1371649-1374429 -
GCA_002761835.1.1:2923964-2926745 +
GCA_001678965.1.1:1165744-1168524 -
GCA_001860505.1.1:3446239-3449020 +
GCA_001721125.1.1:3679697-3682478 +
GCA_001886895.1.1:3426939-3429720 +
GCA_001660585.1.1:4358451-4361231 -
GCA_001677475.1.1:1049882-1052661 -
GCA_001900475.1.1:765968-768748 -
GCA_001750845.1.1:3055769-3058550 +
GCA_001900535.1.1:3744535-3747316 +
GCA_001900455.1.1:1133403-1136184 +
GCA_001900575.1.1:3082705-3085486 +

>765
GCA_001900315.1.1:3336311-3337432 +
GCA_001890365.1.1:1627887-1629007 -
GCA_001886535.1.1:997554-998674 -
GCA_001900375.1.1:524787-525908 +
GCA_000006925.2.1:895255-896304 -
GCA_000007405.1.1:890069-891118 -
GCA_002879975.1.1:1674342-1675409 -
GCA_000010745.1.1:1028523-1029644 -
GCA_000013265.1.1:951578-952699 -
GCA_002846135.1.1:955985-957106 -
GCA_003112145.1.1:983770-984890 -
GCA_002150905.1.1:3657286-3658407 -
GCA_000968515.1.1:970742-971862 -
GCA_001021855.1.1:876307-877356 -
GCA_000833145.1.1:918105-919225 -
GCA_000830035.1.1:948940-950060 -
GCA_000814145.2.1:1004690-1005810 -
GCA_002180275.1.1:3369680-3370801 +
GCA_000784925.1.1:1135199-1136319 -
GCA_000148605.1.1:2689638-2690759 +
GCA_002925525.1.1:4404980-4406101 -
GCA_000012025.1.1:1007491-1008601 -
GCA_000801185.2.1:1725737-1726858 -
GCA_000212715.2.1:1043864-1044984 -
GCA_001420935.1.1:1425452-1426572 -
GCA_000026345.1.1:2310655-2311775 +
GCA_000026545.1.1:942362-943483 -
GCA_002012125.1.1:2296886-2298006 -
GCA_002012145.1.1:3316823-3317938 +
GCA_002058765.1.1:3381523-3382644 +
GCA_000092525.1.1:957742-958863 -
GCA_000027125.1.1:1059829-1060950 -
GCA_000599625.1.1:2905674-2906794 +
GCA_000520035.1.1:1031018-1032139 -
GCA_002196475.1.1:3388371-3389492 -
GCA_001900775.1.1:4086404-4087524 -
GCA_000743955.1.1:873434-874483 -
GCA_002951855.1.1:3593098-3594219 -
GCA_001578125.1.1:3162813-3163862 -
GCA_000332755.1.1:1699128-1700249 -
GCA_002211725.1.1:1819611-1820731 -
GCA_003855115.1.1:88862-89983 +
GCA_001901145.1.1:2404199-2405320 +
GCA_002863685.1.1:1472364-1473484 -
GCA_003443795.1.1:2978554-2979674 +
GCA_001900595.1.1:722372-723493 +
GCA_001900595.1.1:883834-884955 +
GCA_001901315.1.1:2533639-2534759 +
GCA_001677495.1.1:1077824-1078945 -
GCA_002057355.1.1:3302802-3303923 +
GCA_000023665.1.1:2832325-2833445 +
GCA_002863885.1.1:3207395-3208515 +
GCA_000493755.1.1:989113-990228 -
GCA_002855325.1.1:3265867-3266978 +
GCA_002863665.1.1:3395255-3396375 +
GCA_000007445.1.1:998037-999152 -
GCA_002968735.1.1:1786147-1787268 -
GCA_000210475.1.1:1047384-1048504 -
GCA_000008865.2.1:1074962-1076083 -
GCA_001900495.1.1:1800258-1801379 +
GCA_003030025.1.1:90503-91623 -
GCA_002953455.1.1:3109953-3111074 +
GCA_000013305.1.1:957631-958752 -
GCA_001721525.1.1:1034308-1035428 -
GCA_003112225.1.1:1138922-1140043 -
GCA_002934895.1.1:1420736-1421856 +
GCA_000017985.1.1:960942-962062 -
GCA_000257275.1.1:963944-965064 -
GCA_003231115.1.1:2807840-2808960 +
GCA_002899475.1.1:3049041-3050162 +
GCA_000284495.1.1:906101-907219 -
GCA_000010765.1.1:1032841-1033962 -
GCA_002589795.1.1:4394575-4395696 +
GCA_002763995.1.1:2877593-2878708 +
GCA_002787545.1.1:3744223-3745343 +
GCA_000988385.1.1:937535-938655 -
GCA_000743995.1.1:892050-893099 -
GCA_000953035.1.1:845649-846698 -
GCA_002788115.1.1:4338466-4339587 -
GCA_000227625.1.1:984190-985310 -
GCA_002853715.1.1:3102377-3103497 +
GCA_001969285.3.1:3059958-3061078 +
GCA_002853805.1.1:3187470-3188591 +
GCA_002310655.1.1:3277691-3278811 +
GCA_002853655.1.1:3359298-3360418 +
GCA_003033905.1.1:2919506-2920626 +
GCA_002196495.1.1:3216536-3217657 +
GCA_003344465.1.1:3096628-3097749 +
GCA_002812545.1.1:4396772-4397892 -
GCA_001682305.2.1:3286873-3287993 +
GCA_003443815.1.1:3019091-3020211 +
GCA_003352425.1.1:3126963-3128034 +
GCA_002996665.1.1:3490156-3491277 -
GCA_003413625.1.1:3146784-3147905 +
GCA_002156845.1.1:1022432-1023553 -
GCA_002057245.1.1:3591807-3592927 +
GCA_002214745.2.1:3480086-3481207 +
GCA_002716885.1.1:985283-986404 -
GCA_002357875.1.1:2261886-2263006 +
GCA_002224605.1.1:4768650-4769771 -
GCA_002056145.1.1:3711200-3712321 -
GCA_000971615.1.1:1561170-1562291 +
GCA_002796445.1.1:2276961-2278082 +
GCA_002952695.1.1:3281921-3283042 +
GCA_001901405.1.1:3705974-3707095 -
GCA_002163655.1.1:3306399-3307520 -
GCA_000013585.1.1:929427-930476 -
GCA_001721205.1.1:4092110-4093230 -
GCA_000801165.1.1:1752851-1753972 -
GCA_000147855.3.1:3061204-3062325 +
GCA_002012005.1.1:4441307-4442428 +
GCA_002012225.1.1:1304387-1305507 +
GCA_003030365.1.1:1840514-1841634 -
GCA_000233895.1.1:964670-965785 -
GCA_001900635.1.1:1482727-1483848 -
GCA_002442535.1.1:2869482-2870603 +
GCA_000829985.1.1:1000512-1001632 -
GCA_002903105.1.1:924951-926071 +
GCA_002993265.1.1:542693-543813 +
GCA_002764015.1.1:631995-633110 +
GCA_002055635.1.1:808915-810036 +
GCA_000800845.2.1:932375-933496 -
GCA_003570765.1.1:1004824-1005945 -
GCA_002163935.1.1:235747-236868 -
GCA_002240095.1.1:187133-188182 -
GCA_002024865.1.1:952871-953992 -
GCA_002803905.1.1:3033303-3034424 +
GCA_000599665.1.1:1650764-1651884 -
GCA_001559615.2.1:1676986-1678106 -
GCA_002142695.1.1:4660060-4661180 +
GCA_002285755.1.1:948458-949579 -
GCA_002220215.1.1:2612768-2613889 -
GCA_002056065.1.1:1283740-1284860 +
GCA_003268695.1.1:2948163-2949284 +
GCA_001485455.1.1:1773244-1774364 -
GCA_002011945.1.1:3302160-3303281 +
GCA_003586045.1.1:1119166-1120287 -
GCA_000497505.1.1:2118223-2119343 +
GCA_003433275.1.1:997635-998756 -
GCA_002240135.1.1:3508396-3509445 +
GCA_001900965.1.1:759548-760669 -
GCA_002090355.1.1:931123-932243 -
GCA_001900815.1.1:2160037-2161158 -
GCA_003013205.1.1:1707218-1708338 -
GCA_002007705.1.1:1127606-1128726 -
GCA_003051985.2.1:3037463-3038583 +
GCA_003346835.1.1:1703489-1704610 +
GCA_003181035.1.1:2779143-2780258 +
GCA_000258025.1.1:4034844-4035965 +
GCA_002853965.1.1:3313870-3314991 +
GCA_002310735.1.1:2899883-2901003 +
GCA_002055605.1.1:3387425-3388545 +
GCA_001936315.1.1:3374807-3375927 +
GCA_000184185.1.1:1051869-1052990 -
GCA_003546975.1.1:4448629-4449744 -
GCA_003571685.1.1:3206082-3207202 -
GCA_001900335.1.1:2664092-2665213 -
GCA_002310675.1.1:3075112-3076232 +
GCA_002240075.1.1:1009982-1011031 -
GCA_001580175.1.1:890633-891682 -
GCA_900092615.1.1:2104112-2105232 +
GCA_003112165.1.1:2725927-2727048 +
GCA_003265245.1.1:1693566-1694687 -
GCA_900474495.1.1:2994398-2995518 +
GCA_000285655.3.1:991640-992755 -
GCA_002012305.1.1:2584246-2585361 +
GCA_000783735.2.1:3334402-3335511 +
GCA_002763515.3.1:956666-957787 -
GCA_000017745.1.1:993372-994493 -
GCA_002240115.1.1:4109843-4110892 +
GCA_000005845.2.1:943849-944969 -
GCA_001901215.1.1:2394176-2395297 +
GCA_002142675.1.1:2420121-2421242 -
GCA_000813165.1.1:3874686-3875807 -
GCA_002310615.1.1:3097672-3098792 +
GCA_002163695.1.1:3363574-3364695 -
GCA_003342715.1.1:4787729-4788850 +
GCA_002860085.1.1:4541580-4542701 +
GCA_003571825.1.1:227860-228975 +
GCA_002786655.1.1:2680481-2681601 -
GCA_003180995.1.1:730457-731578 +
GCA_002278115.2.1:3252205-3253326 +
GCA_000012005.1.1:2161584-2162704 +
GCA_001901085.1.1:4557431-4558552 +
GCA_900474625.1.1:2921915-2923035 +
GCA_002310695.1.1:3152026-3153146 +
GCA_002116715.1.1:3578820-3579941 +
GCA_001900675.1.1:251108-252229 -
GCA_002787935.1.1:1149412-1150533 +
GCA_002494365.2.1:685078-686198 -
GCA_001900395.1.1:2290385-2291500 +
GCA_002011985.1.1:3113656-3114777 -
GCA_003112245.1.1:1006187-1007308 -
GCA_001610755.1.1:1027578-1028698 -
GCA_000022245.1.1:907614-908663 -
GCA_002310595.1.1:3227891-3229011 +
GCA_002357915.1.1:1080369-1081489 -
GCA_002215115.1.1:1023211-1024331 -
GCA_002156825.1.1:1022432-1023553 -
GCA_003287245.1.1:1149373-1150493 +
GCA_001901445.1.1:2978060-2979181 -
GCA_002180095.1.1:3652170-3653291 +
GCA_001029125.1.1:935964-937084 -
GCA_001900985.1.1:4863534-4864654 +
GCA_002164635.3.1:1147273-1148394 +
GCA_000219515.3.1:1040215-1041335 -
GCA_003073815.1.1:4535358-4536479 +
GCA_900174635.1.1:3048537-3049657 +
GCA_003402955.1.1:1883617-1884738 -
GCA_002948655.1.1:791678-792798 -
GCA_002012185.1.1:2905208-2906328 -
GCA_003351385.1.1:1859933-1861054 -
GCA_000020185.1.1:2228835-2229955 +
GCA_003288295.1.1:1006868-1007989 -
GCA_000967155.1.1:1009121-1010242 -
GCA_002237285.1.1:3244280-3245401 +
GCA_003288275.1.1:1006873-1007994 -
GCA_002863845.1.1:3141627-3142745 +
GCA_003095635.1.1:3887868-3888988 +
GCA_003073955.1.1:3233026-3234147 +
GCA_002854065.1.1:1760412-1761533 -
GCA_001900905.1.1:2462515-2463636 +
GCA_900174625.1.1:3045665-3046785 +
GCA_002442995.1.1:932721-933770 -
GCA_002224625.1.1:2984984-2986105 -
GCA_000743255.1.1:4324252-4325367 +
GCA_001900735.1.1:3063863-3064983 +
GCA_001900435.1.1:3238117-3239237 +
GCA_000019645.1.1:2242255-2243376 +
GCA_003030245.1.1:3629621-3630742 +
GCA_002953435.1.1:4656908-4658029 -
GCA_002811555.2.1:3071914-3073035 +
GCA_002215155.1.1:1064831-1065952 -
GCA_003180975.1.1:2664785-2665905 -
GCA_000148365.1.1:972865-973980 -
GCA_000019385.1.1:2965389-2966509 +
GCA_002893905.2.1:269721-270842 +
GCA_003204155.1.1:4292303-4293423 -
GCA_002201835.1.1:4303913-4305033 +
GCA_003855135.1.1:3328533-3329582 +
GCA_002214205.1.1:3133011-3134131 +
GCA_002357895.1.1:2264958-2266078 +
GCA_003204955.1.1:2652041-2653161 +
GCA_001515725.1.1:989890-991011 -
GCA_900474445.1.1:3006316-3007436 +
GCA_001579965.1.1:2394257-2395306 +
GCA_002142635.1.1:12874-13995 -
GCA_001559635.1.1:1761896-1763016 -
GCA_002591135.1.1:1676623-1677744 +
GCA_001566615.1.1:972652-973767 -
GCA_001566655.1.1:913758-914873 -
GCA_000010385.1.1:1027797-1028918 -
GCA_003336405.1.1:4030879-4032000 -
GCA_003325975.1.1:1997728-1998849 -
GCA_001558295.2.1:1892292-1893413 +
GCA_001900835.1.1:3764564-3765684 -
GCA_002787645.1.1:3090672-3091792 +
GCA_001683435.1.1:4535233-4536354 -
GCA_001280385.1.1:3083839-3084960 +
GCA_001901025.1.1:4623089-4624210 -
GCA_003203755.1.1:1031166-1032287 -
GCA_001901045.1.1:308646-309767 +
GCA_001577325.1.1:972543-973658 -
GCA_900186905.1.1:2941570-2942690 +
GCA_001542675.2.1:2963649-2964769 +
GCA_001901065.1.1:766448-767569 -
GCA_001901105.1.1:766447-767568 -
GCA_001900945.1.1:3197393-3198514 +
GCA_001644725.1.1:3738612-3739733 -
GCA_002224465.1.1:1888240-1889361 +
GCA_001900615.1.1:3156963-3158083 +
GCA_001513655.1.1:1038255-1039370 -
GCA_001900515.1.1:4470055-4471176 -
GCA_001901365.1.1:205232-206352 -
GCA_001901165.1.1:3187225-3188346 +
GCA_001901125.1.1:4190235-4191356 -
GCA_001677515.1.1:1088354-1089474 -
GCA_001678925.1.1:1714505-1715576 -
GCA_001693635.1.1:524267-525388 +
GCA_001675145.1.1:976701-977822 -
GCA_000026285.2.1:954134-955255 -
GCA_000258145.1.1:1049582-1050703 -
GCA_001663475.1.1:2478919-2480034 -
GCA_001027225.1.1:870402-871512 -
GCA_002796585.1.1:215042-216148 -
GCA_001660565.1.1:3087326-3088447 +
GCA_001618325.1.1:4582160-4583275 -
GCA_003031225.1.1:30451-31571 +
GCA_001596115.1.1:1729067-1730187 -
GCA_002310715.1.1:1665965-1667085 -
GCA_001900355.1.1:230984-232105 +
GCA_001900355.1.1:622964-624085 +
GCA_001900295.1.1:2176237-2177357 -
GCA_001280325.1.1:3081211-3082332 +
GCA_001442495.1.1:469380-470501 -
GCA_002310555.1.1:3090073-3091194 +
GCA_001735705.1.1:1683655-1684775 -
GCA_001721225.1.1:1096406-1097526 +
GCA_001276585.2.1:928436-929556 -
GCA_002302335.1.1:1029772-1030893 -
GCA_001051135.1.1:925608-926729 -
GCA_001039415.1.1:948367-949487 -
GCA_003073875.1.1:1244897-1246018 +
GCA_000725265.1.1:1341076-1342197 +
GCA_001007915.1.1:3870636-3871757 -
GCA_001021635.2.1:2002119-2003239 -
GCA_001901185.1.1:4587486-4588607 -
GCA_000987875.1.1:1047384-1048504 -
GCA_001518855.1.1:959827-960948 -
GCA_002788295.1.1:386424-387544 -
GCA_001308125.1.1:3696707-3697827 +
GCA_001900415.1.1:2950610-2951730 -
GCA_001280405.1.1:3205438-3206559 +
GCA_001280345.1.1:3207219-3208340 +
GCA_002393465.1.1:2504420-2505541 +
GCA_002393365.1.1:4960983-4962104 -
GCA_002302315.1.1:1007922-1009043 -
GCA_001900885.1.1:4323770-4324891 +
GCA_002310635.1.1:3265089-3266207 +
GCA_002163955.1.1:3199178-3200299 -
GCA_002310575.1.1:3342154-3343275 +
GCA_002844685.1.1:1044583-1045704 -
GCA_002077195.1.1:1014922-1016042 -
GCA_002787315.1.1:834553-835673 +
GCA_002787215.1.1:2716471-2717592 -
GCA_001900795.1.1:3127480-3128600 +
GCA_001901425.1.1:5138746-5139867 +
GCA_002142715.1.1:4984184-4985299 -
GCA_003254065.1.1:1688832-1689952 -
GCA_002079225.1.1:2942496-2943616 +
GCA_002078275.1.1:500207-501327 -
GCA_002180055.1.1:2063396-2064516 -
GCA_000299455.1.1:3440306-3441427 +
GCA_002237325.1.1:998994-1000115 -
GCA_002237305.1.1:967528-968649 -
GCA_002180215.1.1:3577229-3578349 +
GCA_002192295.1.1:3662213-3663333 -
GCA_002192275.1.1:870432-871552 +
GCA_000468515.1.1:1004611-1005731 -
GCA_003073835.1.1:1827750-1828870 -
GCA_002180135.1.1:2671799-2672919 +
GCA_003288415.1.1:2968692-2969813 +
GCA_001900695.1.1:317437-318558 +
GCA_002215095.1.1:3992523-3993641 +
GCA_003355175.1.1:3668946-3670067 -
GCA_003176855.1.1:1024809-1025930 -
GCA_000183345.1.1:901832-902950 -
GCA_003122105.1.1:3070918-3072039 +
GCA_003591595.1.1:2965380-2966500 +
GCA_900184875.1.1:3001881-3003001 +
GCA_003111785.1.1:1257561-1258681 +
GCA_001420955.1.1:324456-325576 +
GCA_003571785.1.1:3215357-3216478 +
GCA_002078295.1.1:500241-501361 -
GCA_003491165.1.1:3425564-3426685 +
GCA_003410275.1.1:4010381-4011501 +
GCA_002850675.4.1:3094272-3095392 +
GCA_002855415.1.1:3223097-3224217 +
GCA_003571765.1.1:3080914-3082034 +
GCA_001900925.1.1:403468-404589 -
GCA_003491265.1.1:2269028-2270142 -
GCA_002903125.1.1:981169-982289 +
GCA_001693315.1.1:1939634-1940749 +
GCA_001900555.1.1:1447556-1448677 -
GCA_002944935.1.1:240030-241151 -
GCA_002945135.2.1:3005708-3006828 +
GCA_002860105.1.1:3056070-3057190 +
GCA_002870165.1.1:3070615-3071735 +
GCA_003112185.1.1:1081642-1082763 -
GCA_002164645.2.1:3188156-3189277 +
GCA_003112205.1.1:984820-985941 -
GCA_003044015.1.1:1716214-1717329 -
GCA_002009315.1.1:2908631-2909702 -
GCA_002999075.1.1:1247798-1248919 +
GCA_002968715.1.1:416267-417387 +
GCA_003043915.1.1:1700831-1701946 -
GCA_000831565.1.1:1010875-1011996 -
GCA_000819645.1.1:980875-981996 -
GCA_001679985.1.1:4681714-4682835 -
GCA_001566635.1.1:913108-914223 -
GCA_000464955.2.1:1725739-1726860 -
GCA_001901005.1.1:709079-710200 -
GCA_001021615.1.1:4808871-4809992 -
GCA_000017765.1.1:1004193-1005313 -
GCA_001886935.1.1:3136740-3137861 +
GCA_001888075.1.1:4253130-4254250 +
GCA_002966755.1.1:1627196-1628277 -
GCA_000026265.1.1:996112-997233 -
GCA_000025745.1.1:961510-962631 -
GCA_003020885.1.1:953821-954942 -
GCA_000026245.1.1:1005274-1006395 -
GCA_000010485.1.1:913034-914149 -
GCA_000245515.1.1:1165518-1166639 -
GCA_000014845.1.1:915705-916826 -
GCA_000091005.1.1:1081752-1082873 -
GCA_001021595.1.1:4988984-4990105 -
GCA_001900715.1.1:1547274-1548394 -
GCA_002012105.1.1:2361398-2362518 +
GCA_002844165.1.1:1934124-1935244 +
GCA_002012045.1.1:2009081-2010201 +
GCA_002803805.2.1:639811-640931 +
GCA_001901465.1.1:4632853-4633974 +
GCA_001900655.1.1:1374734-1375854 -
GCA_002761835.1.1:2922540-2923660 +
GCA_001678965.1.1:1168829-1169950 -
GCA_001860505.1.1:3444815-3445935 +
GCA_001721125.1.1:3678272-3679393 +
GCA_001886895.1.1:3425514-3426635 +
GCA_001660585.1.1:4361539-4362657 -
GCA_001677475.1.1:1052966-1054087 -
GCA_001900475.1.1:769053-770174 -
GCA_001750845.1.1:3054345-3055465 +
GCA_001900535.1.1:3743110-3744231 +
GCA_001900455.1.1:1131979-1133099 +
GCA_001900575.1.1:3081281-3082401 +

>764
GCA_001900315.1.1:3334212-3335800 +
GCA_001890365.1.1:1629517-1631106 -
GCA_001886535.1.1:999184-1000772 -
GCA_001900375.1.1:522688-524276 +
GCA_000006925.2.1:896814-898403 -
GCA_000007405.1.1:891628-893217 -
GCA_002879975.1.1:1677321-1678909 -
GCA_000010745.1.1:1030154-1031743 -
GCA_000013265.1.1:953202-954795 -
GCA_002846135.1.1:957609-959202 -
GCA_003112145.1.1:985400-986988 -
GCA_002150905.1.1:3658917-3660506 -
GCA_000968515.1.1:972372-973960 -
GCA_001021855.1.1:877866-879455 -
GCA_000833145.1.1:919735-921323 -
GCA_000830035.1.1:950570-952158 -
GCA_000814145.2.1:1006320-1007908 -
GCA_002180275.1.1:3367581-3369169 +
GCA_000784925.1.1:1136829-1138418 -
GCA_000148605.1.1:2687542-2689135 +
GCA_002925525.1.1:4406611-4408200 -
GCA_000012025.1.1:1011751-1013295 -
GCA_000801185.2.1:1727368-1728957 -
GCA_000212715.2.1:1045494-1047082 -
GCA_001420935.1.1:1427082-1428670 -
GCA_000026345.1.1:2308556-2310144 +
GCA_000026545.1.1:943954-945496 -
GCA_002012125.1.1:2298516-2300104 -
GCA_002012145.1.1:3314727-3316312 +
GCA_002058765.1.1:3379424-3381012 +
GCA_000092525.1.1:959373-960962 -
GCA_000027125.1.1:1061460-1063049 -
GCA_000599625.1.1:2903576-2905163 +
GCA_000520035.1.1:1032649-1034238 -
GCA_002196475.1.1:3390002-3391591 -
GCA_001900775.1.1:4088034-4089622 -
GCA_000743955.1.1:874993-876582 -
GCA_002951855.1.1:3594729-3596315 -
GCA_001578125.1.1:3164372-3165961 -
GCA_000332755.1.1:1700759-1702347 -
GCA_002211725.1.1:1821241-1822829 -
GCA_003855115.1.1:86763-88351 +
GCA_001901145.1.1:2402100-2403688 +
GCA_002863685.1.1:1473994-1475582 -
GCA_003443795.1.1:2976456-2978043 +
GCA_001900595.1.1:720273-721861 +
GCA_001900595.1.1:881735-883323 +
GCA_001901315.1.1:2531541-2533128 +
GCA_001677495.1.1:1079455-1081044 -
GCA_002057355.1.1:3300704-3302291 +
GCA_000023665.1.1:2830227-2831814 +
GCA_002863885.1.1:3205297-3206884 +
GCA_000493755.1.1:990738-992324 -
GCA_002855325.1.1:3263769-3265356 +
GCA_002863665.1.1:3393157-3394744 +
GCA_000007445.1.1:999662-1001248 -
GCA_002968735.1.1:1787778-1789367 -
GCA_000210475.1.1:1049014-1050602 -
GCA_000008865.2.1:1076593-1078182 -
GCA_001900495.1.1:1798159-1799747 +
GCA_003030025.1.1:92133-93721 -
GCA_002953455.1.1:3107855-3109442 +
GCA_000013305.1.1:959262-960848 -
GCA_001721525.1.1:1035938-1037527 -
GCA_003112225.1.1:1140553-1142142 -
GCA_002934895.1.1:1418638-1420225 +
GCA_000017985.1.1:962572-964160 -
GCA_000257275.1.1:965574-967162 -
GCA_003231115.1.1:2804965-2806560 +
GCA_002899475.1.1:3046942-3048530 +
GCA_000284495.1.1:907704-909297 -
GCA_000010765.1.1:1034472-1036061 -
GCA_002589795.1.1:4392477-4394064 +
GCA_002763995.1.1:2875497-2877082 +
GCA_002787545.1.1:3742125-3743712 +
GCA_000988385.1.1:939165-940753 -
GCA_000743995.1.1:893609-895198 -
GCA_000953035.1.1:847208-848797 -
GCA_002788115.1.1:4340097-4341686 -
GCA_000227625.1.1:985820-987409 -
GCA_002853715.1.1:3100278-3101866 +
GCA_001969285.3.1:3057860-3059447 +
GCA_002853805.1.1:3185372-3186959 +
GCA_002310655.1.1:3275592-3277180 +
GCA_002853655.1.1:3357200-3358787 +
GCA_003033905.1.1:2917408-2918995 +
GCA_002196495.1.1:3214437-3216025 +
GCA_003344465.1.1:3094532-3096117 +
GCA_002812545.1.1:4398402-4399990 -
GCA_001682305.2.1:3284775-3286362 +
GCA_003443815.1.1:3016993-3018580 +
GCA_003352425.1.1:3123467-3125054 +
GCA_002996665.1.1:3491787-3493376 -
GCA_003413625.1.1:3144686-3146273 +
GCA_002156845.1.1:1024063-1025652 -
GCA_002057245.1.1:3589709-3591296 +
GCA_002214745.2.1:3477988-3479575 +
GCA_002716885.1.1:986914-988503 -
GCA_002357875.1.1:2259787-2261375 +
GCA_002224605.1.1:4770281-4771870 -
GCA_002056145.1.1:3712831-3714419 -
GCA_000971615.1.1:1559072-1560659 +
GCA_002796445.1.1:2274862-2276450 +
GCA_002952695.1.1:3279822-3281410 +
GCA_001901405.1.1:3707605-3709194 -
GCA_002163655.1.1:3308030-3309619 -
GCA_000013585.1.1:930986-932575 -
GCA_001721205.1.1:4093740-4095328 -
GCA_000801165.1.1:1754482-1756071 -
GCA_000147855.3.1:3059105-3060693 +
GCA_002012005.1.1:4439209-4440796 +
GCA_002012225.1.1:1302288-1303876 +
GCA_003030365.1.1:1842144-1843732 -
GCA_000233895.1.1:966295-967881 -
GCA_001900635.1.1:1484358-1485946 -
GCA_002442535.1.1:2867383-2868971 +
GCA_000829985.1.1:1002142-1003730 -
GCA_002903105.1.1:922853-924440 +
GCA_002993265.1.1:540595-542182 +
GCA_002764015.1.1:629899-631484 +
GCA_002055635.1.1:806816-808404 +
GCA_000800845.2.1:933999-935592 -
GCA_003570765.1.1:1006455-1008043 -
GCA_002163935.1.1:237378-238967 -
GCA_002240095.1.1:188692-190281 -
GCA_002024865.1.1:954495-956088 -
GCA_002803905.1.1:3031205-3032792 +
GCA_000599665.1.1:1652394-1653983 -
GCA_001559615.2.1:1678616-1680204 -
GCA_002142695.1.1:4657962-4659549 +
GCA_002285755.1.1:950082-951675 -
GCA_002220215.1.1:2614399-2615988 -
GCA_002056065.1.1:1281642-1283229 +
GCA_003268695.1.1:2946065-2947652 +
GCA_001485455.1.1:1774874-1776463 -
GCA_002011945.1.1:3300061-3301649 +
GCA_003586045.1.1:1120797-1122385 -
GCA_000497505.1.1:2116124-2117712 +
GCA_003433275.1.1:999266-1000854 -
GCA_002240135.1.1:3506297-3507885 +
GCA_001900965.1.1:761179-762768 -
GCA_002090355.1.1:932753-934341 -
GCA_001900815.1.1:2161668-2163257 -
GCA_003013205.1.1:1708848-1710436 -
GCA_002007705.1.1:1129236-1130824 -
GCA_003051985.2.1:3035365-3036952 +
GCA_003346835.1.1:1701392-1702978 +
GCA_003181035.1.1:2777047-2778632 +
GCA_000258025.1.1:4032745-4034333 +
GCA_002853965.1.1:3311772-3313359 +
GCA_002310735.1.1:2897785-2899372 +
GCA_002055605.1.1:3385327-3386914 +
GCA_001936315.1.1:3372709-3374296 +
GCA_000184185.1.1:1053500-1055089 -
GCA_003546975.1.1:4450254-4451840 -
GCA_003571685.1.1:3207712-3209301 -
GCA_001900335.1.1:2665723-2667311 -
GCA_002310675.1.1:3073014-3074601 +
GCA_002240075.1.1:1011541-1013130 -
GCA_001580175.1.1:892192-893781 -
GCA_900092615.1.1:2102014-2103601 +
GCA_003112165.1.1:2723828-2725416 +
GCA_003265245.1.1:1695197-1696786 -
GCA_900474495.1.1:2992300-2993887 +
GCA_000285655.3.1:993265-994851 -
GCA_002012305.1.1:2582150-2583735 +
GCA_000783735.2.1:3332303-3333891 +
GCA_002763515.3.1:958297-959883 -
GCA_000017745.1.1:995003-996592 -
GCA_002240115.1.1:4107744-4109332 +
GCA_000005845.2.1:945479-947067 -
GCA_001901215.1.1:2392077-2393665 +
GCA_002142675.1.1:2421752-2423341 -
GCA_000813165.1.1:3876310-3877903 -
GCA_002310615.1.1:3095573-3097161 +
GCA_002163695.1.1:3365205-3366794 -
GCA_003342715.1.1:4785630-4787218 +
GCA_002860085.1.1:4539481-4541069 +
GCA_003571825.1.1:225764-227349 +
GCA_002786655.1.1:2682111-2683699 -
GCA_003180995.1.1:728358-729946 +
GCA_002278115.2.1:3250106-3251694 +
GCA_000012005.1.1:2159485-2161073 +
GCA_001901085.1.1:4555332-4556920 +
GCA_900474625.1.1:2919817-2921404 +
GCA_002310695.1.1:3149927-3151515 +
GCA_002116715.1.1:3576721-3578309 +
GCA_001900675.1.1:252739-254327 -
GCA_002787935.1.1:1147313-1148901 +
GCA_002494365.2.1:686708-688296 -
GCA_001900395.1.1:2288289-2289874 +
GCA_002011985.1.1:3115287-3116876 -
GCA_003112245.1.1:1007818-1009407 -
GCA_001610755.1.1:1029208-1030796 -
GCA_000022245.1.1:909173-910762 -
GCA_002310595.1.1:3225792-3227380 +
GCA_002357915.1.1:1081999-1083588 -
GCA_002215115.1.1:1024841-1026429 -
GCA_002156825.1.1:1024063-1025652 -
GCA_003287245.1.1:1147275-1148862 +
GCA_001901445.1.1:2979691-2981280 -
GCA_002180095.1.1:3650071-3651659 +
GCA_001029125.1.1:937594-939182 -
GCA_001900985.1.1:4861436-4863023 +
GCA_002164635.3.1:1145174-1146762 +
GCA_000219515.3.1:1041845-1043434 -
GCA_003073815.1.1:4533260-4534847 +
GCA_900174635.1.1:3046439-3048026 +
GCA_003402955.1.1:1885248-1886836 -
GCA_002948655.1.1:793308-794897 -
GCA_002012185.1.1:2906838-2908426 -
GCA_003351385.1.1:1861564-1863152 -
GCA_003288295.1.1:1008499-1010088 -
GCA_000967155.1.1:1010752-1012340 -
GCA_002237285.1.1:3242182-3243769 +
GCA_003288275.1.1:1008504-1010093 -
GCA_002863845.1.1:3139531-3141124 +
GCA_003095635.1.1:3885769-3887357 +
GCA_003073955.1.1:3230928-3232515 +
GCA_002854065.1.1:1762043-1763632 -
GCA_001900905.1.1:2460416-2462004 +
GCA_900174625.1.1:3043567-3045154 +
GCA_002442995.1.1:934280-935869 -
GCA_002224625.1.1:2986615-2988204 -
GCA_000743255.1.1:4322156-4323741 +
GCA_001900735.1.1:3061764-3063352 +
GCA_001900435.1.1:3236019-3237606 +
GCA_000019645.1.1:2240163-2241744 +
GCA_003030245.1.1:3627522-3629110 +
GCA_002953435.1.1:4658532-4660125 -
GCA_002811555.2.1:3069816-3071403 +
GCA_002215155.1.1:1066462-1068050 -
GCA_003180975.1.1:2666415-2668003 -
GCA_000148365.1.1:974490-976076 -
GCA_000019385.1.1:2963291-2964878 +
GCA_002893905.2.1:267623-269210 +
GCA_003204155.1.1:4293933-4295521 -
GCA_002201835.1.1:4301815-4303402 +
GCA_003855135.1.1:3326434-3328022 +
GCA_002214205.1.1:3130912-3132500 +
GCA_002357895.1.1:2262859-2264447 +
GCA_003204955.1.1:2649942-2651530 +
GCA_001515725.1.1:991521-993109 -
GCA_900474445.1.1:3004218-3005805 +
GCA_001579965.1.1:2392158-2393746 +
GCA_002142635.1.1:14505-16094 -
GCA_001559635.1.1:1763526-1765114 -
GCA_002591135.1.1:1674524-1676112 +
GCA_001566615.1.1:974277-975863 -
GCA_001566655.1.1:915383-916969 -
GCA_000010385.1.1:1029428-1031017 -
GCA_003336405.1.1:4032510-4034099 -
GCA_003325975.1.1:1999359-2000948 -
GCA_001558295.2.1:1890193-1891781 +
GCA_001900835.1.1:3766194-3767782 -
GCA_002787645.1.1:3088573-3090161 +
GCA_001683435.1.1:4536864-4538450 -
GCA_001280385.1.1:3081743-3083336 +
GCA_001901025.1.1:4624720-4626308 -
GCA_003203755.1.1:1032797-1034386 -
GCA_001901045.1.1:306548-308135 +
GCA_001577325.1.1:974168-975754 -
GCA_900186905.1.1:2939472-2941059 +
GCA_001542675.2.1:2961551-2963138 +
GCA_001901065.1.1:768079-769668 -
GCA_001901105.1.1:768078-769667 -
GCA_001900945.1.1:3195294-3196882 +
GCA_001644725.1.1:3740243-3741832 -
GCA_002224465.1.1:1886141-1887729 +
GCA_001900615.1.1:3154865-3156452 +
GCA_001513655.1.1:1039879-1041465 -
GCA_001900515.1.1:4471686-4473275 -
GCA_001901365.1.1:206862-208450 -
GCA_001901165.1.1:3185126-3186714 +
GCA_001901125.1.1:4191866-4193455 -
GCA_001677515.1.1:1089984-1091572 -
GCA_001678925.1.1:1717484-1719072 -
GCA_001693635.1.1:522168-523756 +
GCA_001675145.1.1:978332-979918 -
GCA_000026285.2.1:955758-957351 -
GCA_000258145.1.1:1051213-1052802 -
GCA_001663475.1.1:2480544-2482130 -
GCA_001027225.1.1:874663-876207 -
GCA_002796585.1.1:216658-218244 -
GCA_001660565.1.1:3085228-3086815 +
GCA_001618325.1.1:4583785-4585371 -
GCA_003031225.1.1:28353-29940 +
GCA_001596115.1.1:1730697-1732285 -
GCA_002310715.1.1:1667595-1669183 -
GCA_001900355.1.1:228886-230473 +
GCA_001900355.1.1:620866-622453 +
GCA_001900295.1.1:2177867-2179456 -
GCA_001280325.1.1:3079115-3080708 +
GCA_001442495.1.1:471011-472599 -
GCA_002310555.1.1:3087974-3089562 +
GCA_001735705.1.1:1685285-1686873 -
GCA_001721225.1.1:1094308-1095895 +
GCA_001276585.2.1:930066-931654 -
GCA_002302335.1.1:1031403-1032992 -
GCA_001051135.1.1:927239-928827 -
GCA_001039415.1.1:949997-951585 -
GCA_003073875.1.1:1242798-1244386 +
GCA_000725265.1.1:1338977-1340565 +
GCA_001007915.1.1:3872267-3873856 -
GCA_001021635.2.1:2003749-2005338 -
GCA_001901185.1.1:4589117-4590705 -
GCA_000987875.1.1:1049014-1050602 -
GCA_001518855.1.1:961458-963047 -
GCA_002788295.1.1:388054-389642 -
GCA_001308125.1.1:3694609-3696196 +
GCA_001900415.1.1:2952240-2953828 -
GCA_001280405.1.1:3203342-3204935 +
GCA_001280345.1.1:3205123-3206716 +
GCA_002393465.1.1:2502322-2503909 +
GCA_002393365.1.1:4962614-4964202 -
GCA_002302315.1.1:1009553-1011142 -
GCA_001900885.1.1:4321671-4323259 +
GCA_002310635.1.1:3262993-3264578 +
GCA_002163955.1.1:3200809-3202397 -
GCA_002310575.1.1:3340058-3341643 +
GCA_002844685.1.1:1046207-1047800 -
GCA_002077195.1.1:1016552-1018140 -
GCA_002787315.1.1:832455-834042 +
GCA_002787215.1.1:2718102-2719691 -
GCA_001900795.1.1:3125382-3126969 +
GCA_001901425.1.1:5136647-5138235 +
GCA_002142715.1.1:4985809-4987395 -
GCA_003254065.1.1:1690462-1692050 -
GCA_002079225.1.1:2940398-2941985 +
GCA_002078275.1.1:501837-503425 -
GCA_002180055.1.1:2065026-2066614 -
GCA_000299455.1.1:3438208-3439795 +
GCA_002237325.1.1:1000625-1002213 -
GCA_002237305.1.1:969159-970745 -
GCA_002180215.1.1:3575131-3576718 +
GCA_002192295.1.1:3663843-3665431 -
GCA_002192275.1.1:868334-869921 +
GCA_000468515.1.1:1006241-1007829 -
GCA_003073835.1.1:1829380-1830968 -
GCA_002180135.1.1:2669701-2671288 +
GCA_003288415.1.1:2966593-2968181 +
GCA_001900695.1.1:315338-316926 +
GCA_002215095.1.1:3990427-3992020 +
GCA_003355175.1.1:3670577-3672166 -
GCA_003176855.1.1:1026440-1028028 -
GCA_000183345.1.1:903453-905046 -
GCA_003122105.1.1:3068819-3070407 +
GCA_003591595.1.1:2963282-2964869 +
GCA_900184875.1.1:2999782-3001370 +
GCA_003111785.1.1:1255463-1257050 +
GCA_001420955.1.1:322357-323945 +
GCA_003571785.1.1:3213258-3214846 +
GCA_002078295.1.1:501871-503459 -
GCA_003491165.1.1:3423466-3425053 +
GCA_003410275.1.1:4008284-4009870 +
GCA_002850675.4.1:3092174-3093761 +
GCA_002855415.1.1:3220999-3222586 +
GCA_003571765.1.1:3078816-3080403 +
GCA_001900925.1.1:405099-406688 -
GCA_003491265.1.1:2270652-2272238 -
GCA_002903125.1.1:979071-980658 +
GCA_001693315.1.1:1937538-1939123 +
GCA_001900555.1.1:1449187-1450776 -
GCA_002944935.1.1:241661-243249 -
GCA_002945135.2.1:3003610-3005197 +
GCA_002860105.1.1:3053972-3055559 +
GCA_002870165.1.1:3068517-3070104 +
GCA_003112185.1.1:1083273-1084862 -
GCA_002164645.2.1:3186057-3187645 +
GCA_003112205.1.1:986451-988040 -
GCA_003044015.1.1:1717839-1719425 -
GCA_002009315.1.1:2911610-2913199 -
GCA_002999075.1.1:1245699-1247287 +
GCA_002968715.1.1:414169-415756 +
GCA_003043915.1.1:1702456-1704042 -
GCA_000831565.1.1:1012506-1014094 -
GCA_000819645.1.1:982506-984094 -
GCA_001679985.1.1:4683345-4684934 -
GCA_001566635.1.1:914733-916319 -
GCA_000464955.2.1:1727370-1728959 -
GCA_001901005.1.1:710710-712299 -
GCA_001021615.1.1:4810495-4812088 -
GCA_000017765.1.1:1005823-1007411 -
GCA_001886935.1.1:3134641-3136229 +
GCA_001888075.1.1:4251032-4252619 +
GCA_002966755.1.1:1628787-1630376 -
GCA_000026265.1.1:997743-999332 -
GCA_000025745.1.1:963134-964727 -
GCA_003020885.1.1:955445-957038 -
GCA_000026245.1.1:1006905-1008493 -
GCA_000010485.1.1:914659-916245 -
GCA_000245515.1.1:1167149-1168738 -
GCA_000014845.1.1:917329-918922 -
GCA_000091005.1.1:1083383-1084972 -
GCA_001021595.1.1:4990608-4992201 -
GCA_001900715.1.1:1548904-1550492 -
GCA_002012105.1.1:2359300-2360887 +
GCA_002844165.1.1:1932026-1933613 +
GCA_002012045.1.1:2006982-2008570 +
GCA_002803805.2.1:637712-639300 +
GCA_001901465.1.1:4630754-4632342 +
GCA_001900655.1.1:1376364-1377952 -
GCA_002761835.1.1:2920442-2922029 +
GCA_001678965.1.1:1170460-1172049 -
GCA_001860505.1.1:3442717-3444304 +
GCA_001721125.1.1:3676173-3677761 +
GCA_001886895.1.1:3423416-3425003 +
GCA_001660585.1.1:4363160-4364753 -
GCA_001677475.1.1:1054597-1056184 -
GCA_001900475.1.1:770684-772273 -
GCA_001750845.1.1:3052247-3053834 +
GCA_001900535.1.1:3741012-3742599 +
GCA_001900455.1.1:1129881-1131468 +
GCA_001900575.1.1:3079213-3080770 +

>763
GCA_001900315.1.1:3329589-3331686 +
GCA_001890365.1.1:1633632-1635729 -
GCA_001886535.1.1:1004769-1006866 -
GCA_001900375.1.1:516594-518691 +
GCA_000006925.2.1:933482-935579 -
GCA_000007405.1.1:937451-939548 -
GCA_002879975.1.1:1682906-1685003 -
GCA_000010745.1.1:1035731-1037828 -
GCA_000013265.1.1:955570-957667 -
GCA_002846135.1.1:959977-962074 -
GCA_003112145.1.1:990985-993082 -
GCA_002150905.1.1:3664877-3666974 -
GCA_000968515.1.1:977957-980054 -
GCA_001021855.1.1:923632-925729 -
GCA_000833145.1.1:925320-927417 -
GCA_000830035.1.1:956155-958252 -
GCA_000814145.2.1:1011905-1014002 -
GCA_002180275.1.1:3361487-3363584 +
GCA_000784925.1.1:1142415-1144512 -
GCA_000148605.1.1:2684670-2686767 +
GCA_002925525.1.1:4410726-4412823 -
GCA_000012025.1.1:2165572-2167669 -
GCA_000801185.2.1:1732954-1735051 -
GCA_000212715.2.1:1051079-1053176 -
GCA_001420935.1.1:1466523-1468618 -
GCA_000026345.1.1:2302462-2304559 +
GCA_000026545.1.1:946271-948368 -
GCA_002012125.1.1:2304101-2306198 -
GCA_002012145.1.1:3311855-3313952 +
GCA_002058765.1.1:3373463-3375560 +
GCA_000092525.1.1:965333-967430 -
GCA_000027125.1.1:1065575-1067672 -
GCA_000599625.1.1:2897494-2899591 +
GCA_000520035.1.1:1036764-1038861 -
GCA_002196475.1.1:3394117-3396214 -
GCA_001900775.1.1:4093619-4095716 -
GCA_000743955.1.1:911646-913743 -
GCA_002951855.1.1:3597090-3599187 -
GCA_001578125.1.1:3198367-3200464 -
GCA_000332755.1.1:1738133-1740228 -
GCA_002211725.1.1:1863920-1866015 -
GCA_003855115.1.1:80295-82392 +
GCA_001901145.1.1:2396006-2398103 +
GCA_002863685.1.1:1479578-1481675 -
GCA_003443795.1.1:2939433-2941528 +
GCA_001900595.1.1:714180-716277 +
GCA_001900595.1.1:875642-877739 +
GCA_001901315.1.1:2525447-2527544 +
GCA_001677495.1.1:1085041-1087138 -
GCA_002057355.1.1:3294610-3296707 +
GCA_000023665.1.1:2824133-2826230 +
GCA_002863885.1.1:3199203-3201300 +
GCA_000493755.1.1:993099-995196 -
GCA_002855325.1.1:3228307-3230402 +
GCA_002863665.1.1:3387064-3389161 +
GCA_000007445.1.1:1002023-1004121 -
GCA_002968735.1.1:1791893-1793990 -
GCA_000210475.1.1:1054599-1056696 -
GCA_000008865.2.1:1080708-1082805 -
GCA_001900495.1.1:1792065-1794162 +
GCA_003030025.1.1:97718-99815 -
GCA_002953455.1.1:3101761-3103858 +
GCA_000013305.1.1:961623-963720 -
GCA_001721525.1.1:1041524-1043621 -
GCA_003112225.1.1:1146138-1148235 -
GCA_002934895.1.1:1412544-1414641 +
GCA_000017985.1.1:968157-970254 -
GCA_000257275.1.1:971159-973256 -
GCA_003231115.1.1:2798872-2800969 +
GCA_002899475.1.1:3040848-3042945 +
GCA_000284495.1.1:910072-912169 -
GCA_000010765.1.1:1040056-1042153 -
GCA_002589795.1.1:4386383-4388480 +
GCA_002763995.1.1:2836332-2838427 +
GCA_002787545.1.1:3736031-3738128 +
GCA_000988385.1.1:944750-946847 -
GCA_000743995.1.1:930263-932360 -
GCA_000953035.1.1:893001-895098 -
GCA_002788115.1.1:4377985-4380080 -
GCA_000227625.1.1:991406-993503 -
GCA_002853715.1.1:3095655-3097752 +
GCA_001969285.3.1:3051766-3053863 +
GCA_002853805.1.1:3179278-3181375 +
GCA_002310655.1.1:3270969-3273066 +
GCA_002853655.1.1:3351106-3353203 +
GCA_003033905.1.1:2911314-2913411 +
GCA_002196495.1.1:3209814-3211911 +
GCA_003344465.1.1:3091660-3093757 +
GCA_002812545.1.1:4403987-4406084 -
GCA_001682305.2.1:3278681-3280778 +
GCA_003443815.1.1:2979930-2982025 +
GCA_003352425.1.1:3117373-3119470 +
GCA_002996665.1.1:3497373-3499470 -
GCA_003413625.1.1:3138592-3140689 +
GCA_002156845.1.1:1029647-1031744 -
GCA_002057245.1.1:3583616-3585713 +
GCA_002214745.2.1:3471894-3473991 +
GCA_002716885.1.1:992500-994597 -
GCA_002357875.1.1:2253693-2255790 +
GCA_002224605.1.1:4776241-4778338 -
GCA_002056145.1.1:3718416-3720513 -
GCA_000971615.1.1:1552978-1555075 +
GCA_002796445.1.1:2268768-2270865 +
GCA_002952695.1.1:3273730-3275827 +
GCA_001901405.1.1:3713191-3715288 -
GCA_002163655.1.1:3313616-3315713 -
GCA_000013585.1.1:940419-942516 -
GCA_001721205.1.1:4099325-4101422 -
GCA_000801165.1.1:1760068-1762165 -
GCA_000147855.3.1:3047874-3049971 +
GCA_000147855.3.1:3053011-3055108 +
GCA_002012005.1.1:4433115-4435212 +
GCA_002012225.1.1:1296194-1298291 +
GCA_003030365.1.1:1847729-1849826 -
GCA_000233895.1.1:968656-970753 -
GCA_001900635.1.1:1489943-1492040 -
GCA_002442535.1.1:2860915-2863012 +
GCA_000829985.1.1:1007727-1009824 -
GCA_002903105.1.1:885867-887962 +
GCA_002993265.1.1:534501-536598 +
GCA_002764015.1.1:590734-592829 +
GCA_002055635.1.1:800722-802819 +
GCA_000800845.2.1:936367-938464 -
GCA_003570765.1.1:1012040-1014137 -
GCA_002163935.1.1:242964-245061 -
GCA_002240095.1.1:222687-224784 -
GCA_002024865.1.1:956863-958960 -
GCA_002803905.1.1:3025111-3027208 +
GCA_000599665.1.1:1656509-1658606 -
GCA_001559615.2.1:1684201-1686298 -
GCA_002142695.1.1:4651868-4653965 +
GCA_002285755.1.1:952450-954547 -
GCA_002220215.1.1:2619985-2622082 -
GCA_002056065.1.1:1275548-1277645 +
GCA_003268695.1.1:2939971-2942068 +
GCA_001485455.1.1:1780460-1782557 -
GCA_002011945.1.1:3293967-3296064 +
GCA_003586045.1.1:1126382-1128479 -
GCA_000497505.1.1:2109486-2111583 +
GCA_003433275.1.1:1004851-1006948 -
GCA_002240135.1.1:3471793-3473890 +
GCA_001900965.1.1:798186-800281 -
GCA_002090355.1.1:938338-940435 -
GCA_001900815.1.1:2167254-2169351 -
GCA_003013205.1.1:1714433-1716530 -
GCA_002007705.1.1:1134821-1136918 -
GCA_003051985.2.1:2997943-3000038 +
GCA_003346835.1.1:1698520-1700617 +
GCA_003181035.1.1:2774175-2776272 +
GCA_000258025.1.1:3835739-3837836 +
GCA_000258025.1.1:3845787-3847884 +
GCA_000258025.1.1:3855835-3857932 +
GCA_000258025.1.1:3865883-3867980 +
GCA_000258025.1.1:3875931-3878028 +
GCA_000258025.1.1:3885979-3888076 +
GCA_000258025.1.1:3896027-3898124 +
GCA_000258025.1.1:3906075-3908172 +
GCA_000258025.1.1:3916123-3918220 +
GCA_000258025.1.1:3926171-3928268 +
GCA_000258025.1.1:3936219-3938316 +
GCA_000258025.1.1:3946267-3948364 +
GCA_000258025.1.1:3956315-3958412 +
GCA_000258025.1.1:3966363-3968460 +
GCA_000258025.1.1:3976411-3978508 +
GCA_000258025.1.1:3986459-3988556 +
GCA_000258025.1.1:3996507-3998604 +
GCA_000258025.1.1:4006555-4008652 +
GCA_000258025.1.1:4016603-4018700 +
GCA_000258025.1.1:4026651-4028748 +
GCA_002853965.1.1:3305678-3307775 +
GCA_002310735.1.1:2891691-2893788 +
GCA_002055605.1.1:3379234-3381331 +
GCA_001936315.1.1:3366615-3368712 +
GCA_000184185.1.1:1059086-1061183 -
GCA_003546975.1.1:4452615-4454712 -
GCA_003571685.1.1:3213298-3215395 -
GCA_001900335.1.1:2671308-2673405 -
GCA_002310675.1.1:3066921-3069018 +
GCA_002240075.1.1:1045531-1047628 -
GCA_001580175.1.1:926187-928284 -
GCA_900092615.1.1:2095920-2098017 +
GCA_003112165.1.1:2717735-2719832 +
GCA_003265245.1.1:1701157-1703254 -
GCA_900474495.1.1:2986207-2988304 +
GCA_000285655.3.1:995626-997723 -
GCA_002012305.1.1:2579278-2581375 +
GCA_000783735.2.1:3320752-3322849 +
GCA_002763515.3.1:960658-962755 -
GCA_000017745.1.1:1016980-1019075 -
GCA_002240115.1.1:4073240-4075337 +
GCA_000005845.2.1:951064-953161 -
GCA_001901215.1.1:2385983-2388080 +
GCA_002142675.1.1:2425867-2427964 -
GCA_000813165.1.1:3878678-3880775 -
GCA_002310615.1.1:3090950-3093047 +
GCA_002163695.1.1:3370791-3372888 -
GCA_003342715.1.1:4779536-4781633 +
GCA_002860085.1.1:4533387-4535484 +
GCA_003571825.1.1:190571-192666 +
GCA_002786655.1.1:2687696-2689793 -
GCA_003180995.1.1:4528992-4531087 -
GCA_002278115.2.1:3211870-3213965 +
GCA_000012005.1.1:2152819-2154916 +
GCA_001901085.1.1:4518622-4520717 +
GCA_900474625.1.1:2912947-2915044 +
GCA_002310695.1.1:3143833-3145930 +
GCA_002116715.1.1:3539315-3541410 +
GCA_001900675.1.1:258324-260421 -
GCA_002787935.1.1:1141219-1143316 +
GCA_002494365.2.1:721405-723500 -
GCA_001900395.1.1:2285417-2287514 +
GCA_002011985.1.1:3119402-3121499 -
GCA_003112245.1.1:1013402-1015499 -
GCA_001610755.1.1:1034793-1036890 -
GCA_000022245.1.1:943171-945268 -
GCA_002310595.1.1:3221169-3223266 +
GCA_002357915.1.1:1086114-1088211 -
GCA_002215115.1.1:1028955-1031052 -
GCA_002156825.1.1:1029647-1031744 -
GCA_003287245.1.1:1141181-1143278 +
GCA_001901445.1.1:2985277-2987374 -
GCA_002180095.1.1:3643977-3646074 +
GCA_001029125.1.1:943178-945275 -
GCA_001900985.1.1:4855343-4857440 +
GCA_002164635.3.1:1140551-1142648 +
GCA_000219515.3.1:1046671-1048768 -
GCA_003073815.1.1:4527166-4529263 +
GCA_900174635.1.1:3040345-3042442 +
GCA_003402955.1.1:1890833-1892930 -
GCA_002948655.1.1:797423-799520 -
GCA_002012185.1.1:2912423-2914520 -
GCA_003351385.1.1:1867148-1869245 -
GCA_000020185.1.1:2223298-2225395 +
GCA_003288295.1.1:1014083-1016180 -
GCA_000967155.1.1:1016337-1018434 -
GCA_002237285.1.1:3236088-3238185 +
GCA_003288275.1.1:1014088-1016185 -
GCA_002863845.1.1:3136659-3138756 +
GCA_003095635.1.1:3881146-3883243 +
GCA_003073955.1.1:3224834-3226931 +
GCA_002854065.1.1:1766158-1768255 -
GCA_001900905.1.1:2454322-2456419 +
GCA_900174625.1.1:3037473-3039570 +
GCA_002442995.1.1:944568-946665 -
GCA_002224625.1.1:2992575-2994672 -
GCA_000743255.1.1:4319284-4321381 +
GCA_001900735.1.1:3057141-3059238 +
GCA_001900435.1.1:3226551-3228646 +
GCA_000019645.1.1:2235533-2237630 +
GCA_003030245.1.1:3622899-3624996 +
GCA_002953435.1.1:4660900-4662997 -
GCA_002811555.2.1:3063722-3065819 +
GCA_002215155.1.1:1072047-1074144 -
GCA_003180975.1.1:2672000-2674097 -
GCA_000148365.1.1:976851-978948 -
GCA_000019385.1.1:2957197-2959294 +
GCA_002893905.2.1:260193-262290 +
GCA_003204155.1.1:4299518-4301615 -
GCA_002201835.1.1:4295721-4297818 +
GCA_003855135.1.1:3315611-3317708 +
GCA_002214205.1.1:3095915-3098010 +
GCA_002357895.1.1:2256765-2258862 +
GCA_003204955.1.1:2643848-2645945 +
GCA_001515725.1.1:997107-999204 -
GCA_900474445.1.1:2998124-3000221 +
GCA_001579965.1.1:2357628-2359725 +
GCA_002142635.1.1:20465-22562 -
GCA_001559635.1.1:1769111-1771208 -
GCA_002591135.1.1:275745-277840 -
GCA_001566615.1.1:1010345-1012440 -
GCA_001566655.1.1:917744-919841 -
GCA_000010385.1.1:1035014-1037111 -
GCA_003336405.1.1:4038096-4040193 -
GCA_003325975.1.1:2004945-2007042 -
GCA_001558295.2.1:1883725-1885822 +
GCA_001900835.1.1:3771779-3773876 -
GCA_002787645.1.1:3082479-3084576 +
GCA_001683435.1.1:4539225-4541322 -
GCA_001280385.1.1:3078871-3080968 +
GCA_001901025.1.1:4630305-4632402 -
GCA_003203755.1.1:1038381-1040478 -
GCA_001901045.1.1:300454-302551 +
GCA_001577325.1.1:976529-978626 -
GCA_900186905.1.1:2933378-2935475 +
GCA_001542675.2.1:2955457-2957554 +
GCA_001901065.1.1:773665-775762 -
GCA_001901105.1.1:773664-775761 -
GCA_001900945.1.1:3189200-3191297 +
GCA_001644725.1.1:3745829-3747926 -
GCA_002224465.1.1:1879673-1881770 +
GCA_001900615.1.1:3148771-3150868 +
GCA_001513655.1.1:1042240-1044337 -
GCA_001900515.1.1:4477272-4479369 -
GCA_001901365.1.1:212447-214544 -
GCA_001901165.1.1:3179032-3181129 +
GCA_001901125.1.1:4228072-4230167 -
GCA_001677515.1.1:1095569-1097666 -
GCA_001678925.1.1:1723069-1725166 -
GCA_001693635.1.1:516074-518171 +
GCA_001675145.1.1:980693-982790 -
GCA_000026285.2.1:958126-960223 -
GCA_000258145.1.1:1056799-1058896 -
GCA_001663475.1.1:2482905-2485002 -
GCA_001027225.1.1:2172504-2174601 +
GCA_002796585.1.1:219019-221116 -
GCA_001660565.1.1:3079134-3081231 +
GCA_001618325.1.1:4586146-4588243 -
GCA_003031225.1.1:4763001-4765096 +
GCA_001596115.1.1:1736282-1738379 -
GCA_002310715.1.1:1673180-1675277 -
GCA_001900355.1.1:222792-224889 +
GCA_001900355.1.1:614772-616869 +
GCA_001900295.1.1:2181982-2184079 -
GCA_001280325.1.1:3076243-3078340 +
GCA_001442495.1.1:476596-478693 -
GCA_002310555.1.1:3081880-3083977 +
GCA_001735705.1.1:1690870-1692967 -
GCA_001721225.1.1:1088214-1090311 +
GCA_001276585.2.1:935651-937748 -
GCA_002302335.1.1:1036989-1039086 -
GCA_001051135.1.1:932824-934921 -
GCA_001039415.1.1:955582-957679 -
GCA_003073875.1.1:1235829-1237926 +
GCA_000725265.1.1:18996-21091 -
GCA_001007915.1.1:3877853-3879950 -
GCA_001021635.2.1:2007864-2009961 -
GCA_001901185.1.1:4594702-4596799 -
GCA_000987875.1.1:1054599-1056696 -
GCA_001518855.1.1:967418-969515 -
GCA_002788295.1.1:393639-395736 -
GCA_001308125.1.1:3688515-3690612 +
GCA_001900415.1.1:2961201-2963296 -
GCA_001280405.1.1:3200470-3202567 +
GCA_001280345.1.1:3202251-3204348 +
GCA_002393465.1.1:2496228-2498325 +
GCA_002393365.1.1:4968199-4970296 -
GCA_002302315.1.1:1015139-1017236 -
GCA_001900885.1.1:4315577-4317674 +
GCA_002310635.1.1:3260121-3262218 +
GCA_002163955.1.1:3206394-3208491 -
GCA_002310575.1.1:3337186-3339283 +
GCA_002844685.1.1:1048575-1050672 -
GCA_002077195.1.1:1022914-1025011 -
GCA_002787315.1.1:826361-828458 +
GCA_002787215.1.1:2755990-2758085 -
GCA_001900795.1.1:3119290-3121387 +
GCA_001901425.1.1:5130553-5132650 +
GCA_002142715.1.1:4988170-4990267 -
GCA_003254065.1.1:1696047-1698144 -
GCA_002079225.1.1:2934304-2936401 +
GCA_002078275.1.1:507422-509519 -
GCA_002180055.1.1:2070611-2072708 -
GCA_002105735.1.1:1906705-1908800 -
GCA_000299455.1.1:3432114-3434211 +
GCA_002237325.1.1:1006210-1008307 -
GCA_002237305.1.1:971520-973617 -
GCA_002180215.1.1:3569037-3571134 +
GCA_002192295.1.1:3669428-3671525 -
GCA_002192275.1.1:862240-864337 +
GCA_000468515.1.1:1012126-1014223 -
GCA_003073835.1.1:1834965-1837062 -
GCA_002180135.1.1:2663607-2665704 +
GCA_003288415.1.1:2960499-2962596 +
GCA_001900695.1.1:309244-311341 +
GCA_002215095.1.1:3987555-3989652 +
GCA_003355175.1.1:3676161-3678258 -
GCA_003176855.1.1:1032025-1034122 -
GCA_000183345.1.1:905821-907918 -
GCA_003122105.1.1:3062725-3064822 +
GCA_003591595.1.1:2957188-2959285 +
GCA_900184875.1.1:2993688-2995785 +
GCA_003111785.1.1:1251754-1253851 +
GCA_001420955.1.1:317734-319831 +
GCA_003571785.1.1:1738330-1740425 -
GCA_002078295.1.1:507456-509553 -
GCA_003491165.1.1:3417372-3419469 +
GCA_003410275.1.1:3991156-3993253 +
GCA_002850675.4.1:3086080-3088177 +
GCA_002855415.1.1:3214905-3217002 +
GCA_003571765.1.1:3072722-3074819 +
GCA_001900925.1.1:410685-412782 -
GCA_003491265.1.1:2273013-2275110 -
GCA_002903125.1.1:972977-975074 +
GCA_001693315.1.1:1934666-1936763 +
GCA_001900555.1.1:1454773-1456870 -
GCA_002944935.1.1:244022-246119 -
GCA_002945135.2.1:2997516-2999613 +
GCA_002860105.1.1:3047878-3049975 +
GCA_002870165.1.1:3062423-3064520 +
GCA_003112185.1.1:1088858-1090955 -
GCA_002164645.2.1:3181434-3183531 +
GCA_003112205.1.1:992037-994134 -
GCA_003044015.1.1:1720200-1722297 -
GCA_002009315.1.1:2915725-2917822 -
GCA_002999075.1.1:1238730-1240827 +
GCA_002968715.1.1:408075-410172 +
GCA_003043915.1.1:1704817-1706914 -
GCA_000831565.1.1:1018091-1020188 -
GCA_000819645.1.1:988087-990184 -
GCA_001679985.1.1:4688931-4691028 -
GCA_001566635.1.1:949417-951512 -
GCA_000464955.2.1:1732956-1735053 -
GCA_001901005.1.1:716296-718393 -
GCA_001021615.1.1:4844481-4846576 -
GCA_000017765.1.1:1011407-1013504 -
GCA_001886935.1.1:3128547-3130644 +
GCA_001888075.1.1:4244938-4247035 +
GCA_002966755.1.1:1634373-1636470 -
GCA_000026265.1.1:1003329-1005426 -
GCA_000025745.1.1:998678-1000773 -
GCA_003020885.1.1:992799-994894 -
GCA_000026245.1.1:1012490-1014587 -
GCA_000010485.1.1:917020-919117 -
GCA_000245515.1.1:1171264-1173361 -
GCA_000014845.1.1:954545-956640 -
GCA_000091005.1.1:1088968-1091065 -
GCA_001021595.1.1:22786-24881 -
GCA_001900715.1.1:1554489-1556586 -
GCA_002012105.1.1:2353206-2355303 +
GCA_002844165.1.1:1925932-1928029 +
GCA_002012045.1.1:2002359-2004456 +
GCA_002803805.2.1:630841-632938 +
GCA_001901465.1.1:4624660-4626757 +
GCA_001900655.1.1:1381949-1384046 -
GCA_002761835.1.1:2914348-2916445 +
GCA_001678965.1.1:1176046-1178143 -
GCA_001860505.1.1:3436623-3438720 +
GCA_001721125.1.1:3670080-3672177 +
GCA_001886895.1.1:3417322-3419419 +
GCA_001660585.1.1:4365528-4367625 -
GCA_001677475.1.1:1071213-1073310 -
GCA_001900475.1.1:776270-778367 -
GCA_001750845.1.1:3046153-3048250 +
GCA_001900535.1.1:3734918-3737015 +
GCA_001900455.1.1:1123787-1125884 +
GCA_001900575.1.1:3071751-3073848 +

>762
GCA_001900315.1.1:3327969-3329034 +
GCA_001890365.1.1:1636283-1637349 -
GCA_001886535.1.1:1007420-1008486 -
GCA_001900375.1.1:514974-516039 +
GCA_000006925.2.1:936133-937199 -
GCA_000007405.1.1:940102-941168 -
GCA_002879975.1.1:1685557-1686623 -
GCA_000010745.1.1:1038382-1039448 -
GCA_000013265.1.1:958221-959287 -
GCA_002846135.1.1:962628-963694 -
GCA_003112145.1.1:993636-994702 -
GCA_002150905.1.1:3667528-3668594 -
GCA_000968515.1.1:980608-981674 -
GCA_001021855.1.1:926283-927349 -
GCA_000833145.1.1:927971-929037 -
GCA_000830035.1.1:958806-959872 -
GCA_000814145.2.1:1014556-1015622 -
GCA_002180275.1.1:3359867-3360932 +
GCA_000784925.1.1:1145066-1146126 -
GCA_000148605.1.1:2683050-2684115 +
GCA_002925525.1.1:4413377-4414444 -
GCA_000012025.1.1:2168223-2169289 -
GCA_000801185.2.1:1735605-1736671 -
GCA_000212715.2.1:1053730-1054796 -
GCA_001420935.1.1:1469172-1470238 -
GCA_000026345.1.1:2300842-2301907 +
GCA_000026545.1.1:948922-949988 -
GCA_002012125.1.1:2306752-2307818 -
GCA_002012145.1.1:3310235-3311300 +
GCA_002058765.1.1:3371843-3372908 +
GCA_000092525.1.1:967984-969050 -
GCA_000027125.1.1:1068226-1069292 -
GCA_000599625.1.1:2895874-2896939 +
GCA_000520035.1.1:1039415-1040481 -
GCA_002196475.1.1:3396768-3397834 -
GCA_001900775.1.1:4096270-4097336 -
GCA_000743955.1.1:914297-915364 -
GCA_002951855.1.1:3599741-3600807 -
GCA_001578125.1.1:3201018-3202085 -
GCA_000332755.1.1:1740782-1741848 -
GCA_002211725.1.1:1866569-1867635 -
GCA_003855115.1.1:78675-79740 +
GCA_001901145.1.1:2394386-2395451 +
GCA_002863685.1.1:1482229-1483295 -
GCA_003443795.1.1:2937813-2938878 +
GCA_001900595.1.1:712560-713625 +
GCA_001900595.1.1:874022-875087 +
GCA_001901315.1.1:2523827-2524892 +
GCA_001677495.1.1:1087692-1088758 -
GCA_002057355.1.1:3292990-3294055 +
GCA_000023665.1.1:2822513-2823578 +
GCA_002863885.1.1:3197583-3198648 +
GCA_000493755.1.1:995750-996816 -
GCA_002855325.1.1:3226687-3227752 +
GCA_002863665.1.1:3385444-3386509 +
GCA_000007445.1.1:1004675-1005741 -
GCA_002968735.1.1:1794544-1795610 -
GCA_000210475.1.1:1057250-1058316 -
GCA_000008865.2.1:1083359-1084425 -
GCA_001900495.1.1:1790445-1791510 +
GCA_003030025.1.1:100369-101435 -
GCA_002953455.1.1:3100141-3101206 +
GCA_000013305.1.1:964274-965340 -
GCA_001721525.1.1:1044175-1045235 -
GCA_003112225.1.1:1148789-1149855 -
GCA_002934895.1.1:1410924-1411989 +
GCA_000017985.1.1:970808-971874 -
GCA_000257275.1.1:973810-974876 -
GCA_003231115.1.1:2797252-2798317 +
GCA_002899475.1.1:3039228-3040293 +
GCA_000284495.1.1:912723-913789 -
GCA_000010765.1.1:1042707-1043773 -
GCA_002589795.1.1:4384763-4385828 +
GCA_002763995.1.1:2834712-2835777 +
GCA_002787545.1.1:3734411-3735476 +
GCA_000988385.1.1:947401-948467 -
GCA_000743995.1.1:932914-933981 -
GCA_000953035.1.1:895652-896718 -
GCA_002788115.1.1:4380634-4381700 -
GCA_000227625.1.1:994057-995123 -
GCA_002853715.1.1:3094035-3095100 +
GCA_001969285.3.1:3050147-3051211 +
GCA_002853805.1.1:3177658-3178723 +
GCA_002310655.1.1:3269349-3270414 +
GCA_002853655.1.1:3349486-3350551 +
GCA_003033905.1.1:2909694-2910759 +
GCA_002196495.1.1:3208194-3209259 +
GCA_003344465.1.1:3090040-3091105 +
GCA_002812545.1.1:4406638-4407704 -
GCA_001682305.2.1:3277061-3278126 +
GCA_003443815.1.1:2978310-2979375 +
GCA_003352425.1.1:3115753-3116818 +
GCA_002996665.1.1:3500024-3501090 -
GCA_003413625.1.1:3136972-3138037 +
GCA_002156845.1.1:1032298-1033364 -
GCA_002057245.1.1:3581996-3583061 +
GCA_002214745.2.1:3470274-3471339 +
GCA_002716885.1.1:995151-996217 -
GCA_002357875.1.1:2252073-2253138 +
GCA_002224605.1.1:4778892-4779958 -
GCA_002056145.1.1:3721067-3722133 -
GCA_000971615.1.1:1551358-1552423 +
GCA_002796445.1.1:2267148-2268213 +
GCA_002952695.1.1:3272110-3273175 +
GCA_001901405.1.1:3715842-3716908 -
GCA_002163655.1.1:3316267-3317333 -
GCA_000013585.1.1:943070-944136 -
GCA_001721205.1.1:4101976-4103042 -
GCA_000801165.1.1:1762719-1763785 -
GCA_000147855.3.1:3051391-3052456 +
GCA_002012005.1.1:4431495-4432560 +
GCA_002012225.1.1:1294580-1295639 +
GCA_003030365.1.1:1850380-1851446 -
GCA_000233895.1.1:971307-972373 -
GCA_001900635.1.1:1492594-1493660 -
GCA_002442535.1.1:2859295-2860360 +
GCA_000829985.1.1:1010378-1011444 -
GCA_002903105.1.1:884247-885312 +
GCA_002993265.1.1:532881-533946 +
GCA_002764015.1.1:589114-590179 +
GCA_002055635.1.1:799102-800167 +
GCA_000800845.2.1:939018-940084 -
GCA_003570765.1.1:1014691-1015757 -
GCA_002163935.1.1:245615-246681 -
GCA_002240095.1.1:225338-226405 -
GCA_002024865.1.1:959514-960580 -
GCA_002803905.1.1:3023491-3024556 +
GCA_000599665.1.1:1659160-1660226 -
GCA_001559615.2.1:1686852-1687918 -
GCA_002142695.1.1:4650248-4651313 +
GCA_002285755.1.1:955101-956167 -
GCA_002220215.1.1:2622636-2623702 -
GCA_002056065.1.1:1273928-1274993 +
GCA_003268695.1.1:2938351-2939416 +
GCA_001485455.1.1:1783111-1784171 -
GCA_002011945.1.1:3292347-3293412 +
GCA_003586045.1.1:1129033-1130099 -
GCA_000497505.1.1:2107865-2108931 +
GCA_003433275.1.1:1007502-1008568 -
GCA_002240135.1.1:3470172-3471238 +
GCA_001900965.1.1:800835-801901 -
GCA_002090355.1.1:940989-942055 -
GCA_001900815.1.1:2169905-2170971 -
GCA_003013205.1.1:1717084-1718150 -
GCA_002007705.1.1:1137472-1138538 -
GCA_003051985.2.1:2996323-2997388 +
GCA_003346835.1.1:1696900-1697965 +
GCA_003181035.1.1:2772555-2773620 +
GCA_000258025.1.1:3829514-3830579 +
GCA_002853965.1.1:3304058-3305123 +
GCA_002310735.1.1:2890071-2891136 +
GCA_002055605.1.1:3377614-3378679 +
GCA_001936315.1.1:3364995-3366060 +
GCA_000184185.1.1:1061737-1062803 -
GCA_003546975.1.1:4455266-4456332 -
GCA_003571685.1.1:3215949-3217015 -
GCA_001900335.1.1:2673959-2675025 -
GCA_002310675.1.1:3065301-3066366 +
GCA_002240075.1.1:1048182-1049249 -
GCA_001580175.1.1:928838-929905 -
GCA_900092615.1.1:2094300-2095365 +
GCA_003112165.1.1:2716115-2717180 +
GCA_003265245.1.1:1703808-1704874 -
GCA_900474495.1.1:2984587-2985652 +
GCA_000285655.3.1:998277-999343 -
GCA_002012305.1.1:2577658-2578723 +
GCA_000783735.2.1:3319132-3320197 +
GCA_002763515.3.1:963309-964375 -
GCA_000017745.1.1:1019629-1020695 -
GCA_002240115.1.1:4071619-4072685 +
GCA_000005845.2.1:953715-954781 -
GCA_001901215.1.1:2384363-2385428 +
GCA_002142675.1.1:2428518-2429584 -
GCA_000813165.1.1:3881329-3882395 -
GCA_002310615.1.1:3089330-3090395 +
GCA_002163695.1.1:3373442-3374508 -
GCA_003342715.1.1:4777916-4778981 +
GCA_002860085.1.1:4531767-4532832 +
GCA_003571825.1.1:188951-190016 +
GCA_002786655.1.1:2690347-2691413 -
GCA_003180995.1.1:4531641-4532707 -
GCA_002278115.2.1:3210250-3211315 +
GCA_000012005.1.1:2151198-2152264 +
GCA_001901085.1.1:4517002-4518067 +
GCA_900474625.1.1:2911327-2912392 +
GCA_002310695.1.1:3142219-3143278 +
GCA_002116715.1.1:3537695-3538760 +
GCA_001900675.1.1:260975-262041 -
GCA_002787935.1.1:1139599-1140664 +
GCA_002494365.2.1:724054-725120 -
GCA_001900395.1.1:2283797-2284862 +
GCA_002011985.1.1:3122053-3123119 -
GCA_003112245.1.1:1016053-1017119 -
GCA_001610755.1.1:1037444-1038510 -
GCA_000022245.1.1:945822-946889 -
GCA_002310595.1.1:3219549-3220614 +
GCA_002357915.1.1:1088765-1089831 -
GCA_002215115.1.1:1031606-1032672 -
GCA_002156825.1.1:1032298-1033364 -
GCA_003287245.1.1:1139561-1140626 +
GCA_001901445.1.1:2987928-2988994 -
GCA_002180095.1.1:3642357-3643422 +
GCA_001029125.1.1:945829-946895 -
GCA_001900985.1.1:4853723-4854788 +
GCA_002164635.3.1:1138931-1139996 +
GCA_000219515.3.1:1049322-1050388 -
GCA_003073815.1.1:4525546-4526611 +
GCA_900174635.1.1:3038725-3039790 +
GCA_003402955.1.1:1893484-1894550 -
GCA_002948655.1.1:800074-801140 -
GCA_002012185.1.1:2915074-2916140 -
GCA_003351385.1.1:1869799-1870865 -
GCA_000020185.1.1:2221678-2222743 +
GCA_003288295.1.1:1016734-1017800 -
GCA_000967155.1.1:1018988-1020054 -
GCA_002237285.1.1:3234468-3235533 +
GCA_003288275.1.1:1016739-1017805 -
GCA_002863845.1.1:3135039-3136104 +
GCA_003095635.1.1:3879526-3880591 +
GCA_003073955.1.1:3223214-3224279 +
GCA_002854065.1.1:1768809-1769875 -
GCA_001900905.1.1:2452702-2453767 +
GCA_900174625.1.1:3035853-3036918 +
GCA_002442995.1.1:947219-948285 -
GCA_002224625.1.1:2995226-2996292 -
GCA_000743255.1.1:4317664-4318729 +
GCA_001900735.1.1:3055521-3056586 +
GCA_001900435.1.1:3224931-3225996 +
GCA_000019645.1.1:2233913-2234978 +
GCA_003030245.1.1:3621279-3622344 +
GCA_002953435.1.1:4663551-4664617 -
GCA_002811555.2.1:3062102-3063167 +
GCA_002215155.1.1:1074698-1075763 -
GCA_003180975.1.1:2674651-2675717 -
GCA_000148365.1.1:979502-980568 -
GCA_000019385.1.1:2955577-2956642 +
GCA_002893905.2.1:258573-259638 +
GCA_003204155.1.1:4302169-4303235 -
GCA_002201835.1.1:4294101-4295166 +
GCA_003855135.1.1:3313991-3315056 +
GCA_002214205.1.1:3094301-3095360 +
GCA_002357895.1.1:2255145-2256210 +
GCA_003204955.1.1:2642228-2643293 +
GCA_001515725.1.1:999758-1000824 -
GCA_900474445.1.1:2996504-2997569 +
GCA_001579965.1.1:2356007-2357073 +
GCA_002142635.1.1:23116-24182 -
GCA_001559635.1.1:1771762-1772828 -
GCA_002591135.1.1:278394-279460 -
GCA_001566615.1.1:1012994-1014060 -
GCA_001566655.1.1:920395-921461 -
GCA_000010385.1.1:1037665-1038731 -
GCA_003336405.1.1:4040747-4041813 -
GCA_003325975.1.1:2007596-2008662 -
GCA_001558295.2.1:1882105-1883170 +
GCA_001900835.1.1:3774430-3775496 -
GCA_002787645.1.1:3080859-3081924 +
GCA_001683435.1.1:4541876-4542942 -
GCA_001280385.1.1:3077251-3078316 +
GCA_001901025.1.1:4632956-4634022 -
GCA_003203755.1.1:1041032-1042098 -
GCA_001901045.1.1:298834-299899 +
GCA_001577325.1.1:979180-980246 -
GCA_900186905.1.1:2931758-2932823 +
GCA_001542675.2.1:2953837-2954902 +
GCA_001901065.1.1:776316-777382 -
GCA_001901105.1.1:776315-777381 -
GCA_001900945.1.1:3187580-3188645 +
GCA_001644725.1.1:3748480-3749546 -
GCA_002224465.1.1:1878053-1879118 +
GCA_001900615.1.1:3147151-3148216 +
GCA_001513655.1.1:1044891-1045957 -
GCA_001900515.1.1:4479923-4480989 -
GCA_001901365.1.1:215098-216164 -
GCA_001901165.1.1:3177412-3178477 +
GCA_001901125.1.1:4230721-4231787 -
GCA_001677515.1.1:1098220-1099286 -
GCA_001678925.1.1:1725720-1726786 -
GCA_001693635.1.1:514454-515519 +
GCA_001675145.1.1:983344-984410 -
GCA_000026285.2.1:960777-961843 -
GCA_000258145.1.1:1059450-1060516 -
GCA_001663475.1.1:2485556-2486622 -
GCA_001027225.1.1:2170884-2171949 +
GCA_002796585.1.1:221670-222736 -
GCA_001660565.1.1:3077514-3078579 +
GCA_001618325.1.1:4588797-4589863 -
GCA_003031225.1.1:4761381-4762446 +
GCA_001596115.1.1:1738933-1739999 -
GCA_002310715.1.1:1675831-1676897 -
GCA_001900355.1.1:221172-222237 +
GCA_001900355.1.1:613152-614217 +
GCA_001900295.1.1:2184633-2185699 -
GCA_001280325.1.1:3074623-3075688 +
GCA_001442495.1.1:479247-480313 -
GCA_002310555.1.1:3080260-3081325 +
GCA_001735705.1.1:1693521-1694587 -
GCA_001721225.1.1:1086594-1087659 +
GCA_001276585.2.1:938302-939368 -
GCA_002302335.1.1:1039640-1040706 -
GCA_001051135.1.1:935475-936541 -
GCA_001039415.1.1:958233-959299 -
GCA_003073875.1.1:1234209-1235274 +
GCA_000725265.1.1:21645-22711 -
GCA_001007915.1.1:3880504-3881570 -
GCA_001021635.2.1:2010515-2011581 -
GCA_001901185.1.1:4597353-4598419 -
GCA_000987875.1.1:1057250-1058316 -
GCA_001518855.1.1:970069-971135 -
GCA_002788295.1.1:396290-397356 -
GCA_001308125.1.1:3686895-3687960 +
GCA_001900415.1.1:2963850-2964916 -
GCA_001280405.1.1:3198850-3199915 +
GCA_001280345.1.1:3200631-3201696 +
GCA_002393465.1.1:2494608-2495673 +
GCA_002393365.1.1:4970850-4971916 -
GCA_002302315.1.1:1017790-1018856 -
GCA_001900885.1.1:4313957-4315022 +
GCA_002310635.1.1:3258501-3259566 +
GCA_002163955.1.1:3209045-3210111 -
GCA_002310575.1.1:3335566-3336631 +
GCA_002844685.1.1:1051226-1052292 -
GCA_002077195.1.1:1025565-1026631 -
GCA_002787315.1.1:824741-825806 +
GCA_002787215.1.1:2758639-2759705 -
GCA_001900795.1.1:3117670-3118735 +
GCA_001901425.1.1:5128933-5129998 +
GCA_002142715.1.1:4990821-4991887 -
GCA_003254065.1.1:1698698-1699764 -
GCA_002079225.1.1:2932684-2933749 +
GCA_002078275.1.1:510073-511139 -
GCA_002180055.1.1:2073262-2074328 -
GCA_002105735.1.1:1909354-1910420 -
GCA_000299455.1.1:3430494-3431559 +
GCA_002237325.1.1:1008861-1009927 -
GCA_002237305.1.1:974171-975237 -
GCA_002180215.1.1:3567417-3568482 +
GCA_002192295.1.1:3672079-3673145 -
GCA_002192275.1.1:860620-861685 +
GCA_000468515.1.1:1014777-1015843 -
GCA_003073835.1.1:1837616-1838682 -
GCA_002180135.1.1:2661987-2663052 +
GCA_003288415.1.1:2958879-2959944 +
GCA_001900695.1.1:307624-308689 +
GCA_002215095.1.1:3985935-3987000 +
GCA_003355175.1.1:3678812-3679879 -
GCA_003176855.1.1:1034676-1035742 -
GCA_000183345.1.1:908472-909538 -
GCA_003122105.1.1:3061105-3062170 +
GCA_003591595.1.1:2955568-2956633 +
GCA_900184875.1.1:2992068-2993133 +
GCA_003111785.1.1:1250134-1251199 +
GCA_001420955.1.1:316114-317179 +
GCA_003571785.1.1:1740979-1742045 -
GCA_002078295.1.1:510107-511173 -
GCA_003491165.1.1:3415752-3416817 +
GCA_003410275.1.1:3989536-3990601 +
GCA_002850675.4.1:3084460-3085525 +
GCA_002855415.1.1:3213285-3214350 +
GCA_003571765.1.1:3071102-3072167 +
GCA_001900925.1.1:413336-414402 -
GCA_003491265.1.1:2275664-2276730 -
GCA_002903125.1.1:971357-972422 +
GCA_001693315.1.1:1933046-1934111 +
GCA_001900555.1.1:1457424-1458490 -
GCA_002944935.1.1:246673-247739 -
GCA_002945135.2.1:2995896-2996961 +
GCA_002860105.1.1:3046258-3047323 +
GCA_002870165.1.1:3060803-3061868 +
GCA_003112185.1.1:1091509-1092575 -
GCA_002164645.2.1:3179814-3180879 +
GCA_003112205.1.1:994688-995754 -
GCA_003044015.1.1:1722851-1723917 -
GCA_002009315.1.1:2918376-2919442 -
GCA_002999075.1.1:1237110-1238175 +
GCA_002968715.1.1:406455-407520 +
GCA_003043915.1.1:1707468-1708534 -
GCA_000831565.1.1:1020742-1021808 -
GCA_000819645.1.1:990738-991804 -
GCA_001679985.1.1:4691582-4692648 -
GCA_001566635.1.1:952066-953132 -
GCA_000464955.2.1:1735607-1736673 -
GCA_001901005.1.1:718947-720013 -
GCA_001021615.1.1:4847130-4848196 -
GCA_000017765.1.1:1014058-1015124 -
GCA_001886935.1.1:3126927-3127992 +
GCA_001888075.1.1:4243318-4244383 +
GCA_002966755.1.1:1637024-1638084 -
GCA_000026265.1.1:1005980-1007046 -
GCA_000025745.1.1:1001327-1002393 -
GCA_003020885.1.1:995448-996514 -
GCA_000026245.1.1:1015141-1016207 -
GCA_000010485.1.1:919671-920737 -
GCA_000245515.1.1:1173915-1174981 -
GCA_000014845.1.1:957194-958260 -
GCA_000091005.1.1:1091619-1092685 -
GCA_001021595.1.1:25435-26501 -
GCA_001900715.1.1:1557140-1558206 -
GCA_002012105.1.1:2351586-2352651 +
GCA_002844165.1.1:1924312-1925377 +
GCA_002012045.1.1:2000739-2001804 +
GCA_002803805.2.1:629221-630286 +
GCA_001901465.1.1:4623040-4624105 +
GCA_001900655.1.1:1384600-1385666 -
GCA_002761835.1.1:2912728-2913793 +
GCA_001678965.1.1:1178697-1179763 -
GCA_001860505.1.1:3435003-3436068 +
GCA_001721125.1.1:3668460-3669525 +
GCA_001886895.1.1:3415702-3416767 +
GCA_001660585.1.1:4368179-4369245 -
GCA_001677475.1.1:1073864-1074930 -
GCA_001900475.1.1:778921-779987 -
GCA_001750845.1.1:3044533-3045598 +
GCA_001900535.1.1:3733298-3734363 +
GCA_001900455.1.1:1122167-1123232 +
GCA_001900575.1.1:3070131-3071196 +

>761
GCA_001900315.1.1:3325959-3327319 +
GCA_001890365.1.1:1637998-1639358 -
GCA_001886535.1.1:1009135-1010495 -
GCA_001900375.1.1:512964-514324 +
GCA_000006925.2.1:937848-939208 -
GCA_000007405.1.1:941817-943177 -
GCA_002879975.1.1:1687272-1688632 -
GCA_000010745.1.1:1040097-1041457 -
GCA_000013265.1.1:959936-961299 -
GCA_002846135.1.1:964343-965706 -
GCA_003112145.1.1:995351-996711 -
GCA_002150905.1.1:3669243-3670603 -
GCA_000968515.1.1:982323-983683 -
GCA_001021855.1.1:927998-929358 -
GCA_000833145.1.1:929685-931045 -
GCA_000830035.1.1:960520-961880 -
GCA_000814145.2.1:1016271-1017631 -
GCA_002180275.1.1:3357857-3359217 +
GCA_000784925.1.1:1146781-1148141 -
GCA_000148605.1.1:2681037-2682400 +
GCA_002925525.1.1:4415093-4416453 -
GCA_000012025.1.1:2169938-2171299 -
GCA_000801185.2.1:1737320-1738680 -
GCA_000212715.2.1:1055445-1056805 -
GCA_001420935.1.1:1470887-1472247 -
GCA_000026345.1.1:2298832-2300192 +
GCA_000026545.1.1:950637-951997 -
GCA_002012125.1.1:2308467-2309827 -
GCA_002012145.1.1:3308225-3309585 +
GCA_002058765.1.1:3369833-3371193 +
GCA_000092525.1.1:969699-971059 -
GCA_000027125.1.1:1069941-1071301 -
GCA_000599625.1.1:2893864-2895224 +
GCA_000520035.1.1:1041130-1042490 -
GCA_002196475.1.1:3398483-3399843 -
GCA_001900775.1.1:4097985-4099345 -
GCA_000743955.1.1:916013-917373 -
GCA_002951855.1.1:3601456-3602819 -
GCA_001578125.1.1:3202734-3204094 -
GCA_000332755.1.1:1742497-1743857 -
GCA_002211725.1.1:1868284-1869643 -
GCA_003855115.1.1:76665-78025 +
GCA_001901145.1.1:2392376-2393736 +
GCA_002863685.1.1:1483944-1485304 -
GCA_003443795.1.1:2935803-2937163 +
GCA_001900595.1.1:710550-711910 +
GCA_001900595.1.1:872012-873372 +
GCA_001901315.1.1:2521817-2523177 +
GCA_001677495.1.1:1089407-1090767 -
GCA_002057355.1.1:3290980-3292340 +
GCA_000023665.1.1:2820504-2821864 +
GCA_002863885.1.1:3195573-3196933 +
GCA_000493755.1.1:997465-998825 -
GCA_002855325.1.1:3224677-3226037 +
GCA_002863665.1.1:3383434-3384794 +
GCA_000007445.1.1:1006390-1007750 -
GCA_002968735.1.1:1796259-1797619 -
GCA_000210475.1.1:1058965-1060325 -
GCA_000008865.2.1:1085074-1086434 -
GCA_001900495.1.1:1788435-1789795 +
GCA_003030025.1.1:102084-103444 -
GCA_002953455.1.1:3098131-3099491 +
GCA_000013305.1.1:965989-967352 -
GCA_001721525.1.1:1045890-1047250 -
GCA_003112225.1.1:1150504-1151864 -
GCA_002934895.1.1:1408915-1410274 +
GCA_000017985.1.1:972522-973882 -
GCA_000257275.1.1:975525-976885 -
GCA_003231115.1.1:2795242-2796602 +
GCA_002899475.1.1:3037218-3038578 +
GCA_000284495.1.1:914438-915801 -
GCA_000010765.1.1:1044422-1045782 -
GCA_002589795.1.1:4382753-4384113 +
GCA_002763995.1.1:2832702-2834062 +
GCA_002787545.1.1:3732401-3733761 +
GCA_000988385.1.1:949116-950476 -
GCA_000743995.1.1:934630-935990 -
GCA_000953035.1.1:897367-898727 -
GCA_002788115.1.1:4382349-4383709 -
GCA_000227625.1.1:995772-997132 -
GCA_002853715.1.1:3092025-3093385 +
GCA_001969285.3.1:3048137-3049497 +
GCA_002853805.1.1:3175648-3177008 +
GCA_002310655.1.1:3267339-3268699 +
GCA_002853655.1.1:3347476-3348836 +
GCA_003033905.1.1:2907684-2909044 +
GCA_002196495.1.1:3206184-3207544 +
GCA_003344465.1.1:3088027-3089390 +
GCA_002812545.1.1:4408353-4409713 -
GCA_001682305.2.1:3275051-3276411 +
GCA_003443815.1.1:2976300-2977660 +
GCA_003352425.1.1:3113743-3115103 +
GCA_002996665.1.1:3501739-3503099 -
GCA_003413625.1.1:3134962-3136322 +
GCA_002156845.1.1:1034013-1035373 -
GCA_002057245.1.1:3579986-3581346 +
GCA_002214745.2.1:3468265-3469625 +
GCA_002716885.1.1:996866-998226 -
GCA_002357875.1.1:2250063-2251423 +
GCA_002224605.1.1:4780607-4781967 -
GCA_002056145.1.1:3722782-3724142 -
GCA_000971615.1.1:1549348-1550708 +
GCA_002796445.1.1:2265138-2266498 +
GCA_002952695.1.1:3270100-3271460 +
GCA_001901405.1.1:3717557-3718917 -
GCA_002163655.1.1:3317982-3319342 -
GCA_000013585.1.1:944785-946145 -
GCA_001721205.1.1:4103691-4105051 -
GCA_000801165.1.1:1764434-1765794 -
GCA_000147855.3.1:3040671-3042031 +
GCA_002012005.1.1:4429485-4430845 +
GCA_002012225.1.1:1292564-1293924 +
GCA_003030365.1.1:1852095-1853455 -
GCA_000233895.1.1:973022-974382 -
GCA_001900635.1.1:1494309-1495669 -
GCA_002442535.1.1:2857285-2858645 +
GCA_000829985.1.1:1012093-1013453 -
GCA_002903105.1.1:882238-883597 +
GCA_002993265.1.1:530872-532232 +
GCA_002764015.1.1:587104-588464 +
GCA_002055635.1.1:797092-798452 +
GCA_000800845.2.1:940733-942096 -
GCA_003570765.1.1:1016406-1017766 -
GCA_002163935.1.1:247330-248690 -
GCA_002240095.1.1:227054-228414 -
GCA_002024865.1.1:961229-962592 -
GCA_002803905.1.1:3021481-3022841 +
GCA_000599665.1.1:1660875-1662235 -
GCA_001559615.2.1:1688566-1689926 -
GCA_002142695.1.1:4648238-4649598 +
GCA_002285755.1.1:956816-958179 -
GCA_002220215.1.1:2624351-2625711 -
GCA_002056065.1.1:1271918-1273278 +
GCA_003268695.1.1:2936341-2937701 +
GCA_001485455.1.1:1784826-1786186 -
GCA_002011945.1.1:3290337-3291697 +
GCA_003586045.1.1:1130748-1132108 -
GCA_000497505.1.1:2106063-2107423 +
GCA_003433275.1.1:1009216-1010576 -
GCA_002240135.1.1:3468162-3469522 +
GCA_001900965.1.1:802550-803910 -
GCA_002090355.1.1:942703-944063 -
GCA_001900815.1.1:2171620-2172980 -
GCA_003013205.1.1:1718799-1720161 -
GCA_002007705.1.1:1139187-1140547 -
GCA_003051985.2.1:2994313-2995673 +
GCA_003346835.1.1:1694887-1696250 +
GCA_003181035.1.1:2770545-2771905 +
GCA_000258025.1.1:3826166-3827526 +
GCA_002853965.1.1:3302048-3303408 +
GCA_002310735.1.1:2888061-2889421 +
GCA_002055605.1.1:3375604-3376964 +
GCA_001936315.1.1:3362985-3364345 +
GCA_000184185.1.1:1063452-1064812 -
GCA_003546975.1.1:4456981-4458341 -
GCA_003571685.1.1:3217664-3219024 -
GCA_001900335.1.1:2675674-2677034 -
GCA_002310675.1.1:3063291-3064651 +
GCA_002240075.1.1:1049898-1051258 -
GCA_001580175.1.1:930554-931914 -
GCA_900092615.1.1:2092290-2093650 +
GCA_003112165.1.1:2714105-2715465 +
GCA_003265245.1.1:1705523-1706883 -
GCA_900474495.1.1:2982577-2983937 +
GCA_000285655.3.1:999992-1001352 -
GCA_002012305.1.1:2575648-2577008 +
GCA_000783735.2.1:3317122-3318482 +
GCA_002763515.3.1:965024-966387 -
GCA_000017745.1.1:1021344-1022704 -
GCA_002240115.1.1:4069609-4070969 +
GCA_000005845.2.1:955430-956790 -
GCA_001901215.1.1:2382353-2383713 +
GCA_002142675.1.1:2430233-2431593 -
GCA_000813165.1.1:3883044-3884407 -
GCA_002310615.1.1:3087320-3088680 +
GCA_002163695.1.1:3375157-3376517 -
GCA_003342715.1.1:4775906-4777266 +
GCA_002860085.1.1:4529758-4531118 +
GCA_003571825.1.1:186941-188301 +
GCA_002786655.1.1:2692062-2693422 -
GCA_003180995.1.1:4533356-4534716 -
GCA_002278115.2.1:3208240-3209600 +
GCA_000012005.1.1:2149188-2150548 +
GCA_001901085.1.1:4514992-4516352 +
GCA_900474625.1.1:2909317-2910677 +
GCA_002310695.1.1:3140203-3141563 +
GCA_002116715.1.1:3535685-3537045 +
GCA_001900675.1.1:262690-264050 -
GCA_002787935.1.1:1137589-1138949 +
GCA_002494365.2.1:725769-727129 -
GCA_001900395.1.1:2281784-2283147 +
GCA_002011985.1.1:3123768-3125128 -
GCA_003112245.1.1:1017768-1019128 -
GCA_001610755.1.1:1039159-1040519 -
GCA_000022245.1.1:947538-948898 -
GCA_002310595.1.1:3217539-3218899 +
GCA_002357915.1.1:1090480-1091840 -
GCA_002215115.1.1:1033321-1034681 -
GCA_002156825.1.1:1034013-1035373 -
GCA_003287245.1.1:1137552-1138912 +
GCA_001901445.1.1:2989643-2991003 -
GCA_002180095.1.1:3640347-3641707 +
GCA_001029125.1.1:947544-948904 -
GCA_001900985.1.1:4851713-4853073 +
GCA_002164635.3.1:1136921-1138281 +
GCA_000219515.3.1:1051037-1052397 -
GCA_003073815.1.1:4523536-4524896 +
GCA_900174635.1.1:3036715-3038075 +
GCA_003402955.1.1:1895199-1896559 -
GCA_002948655.1.1:801789-803149 -
GCA_002012185.1.1:2916789-2918149 -
GCA_003351385.1.1:1871514-1872874 -
GCA_000020185.1.1:2219668-2221028 +
GCA_003288295.1.1:1018449-1019809 -
GCA_000967155.1.1:1020702-1022062 -
GCA_002237285.1.1:3232458-3233818 +
GCA_003288275.1.1:1018454-1019814 -
GCA_002863845.1.1:3133026-3134389 +
GCA_003095635.1.1:3877516-3878876 +
GCA_003073955.1.1:3221204-3222564 +
GCA_002854065.1.1:1770524-1771884 -
GCA_001900905.1.1:2450692-2452052 +
GCA_900174625.1.1:3033843-3035203 +
GCA_002442995.1.1:948934-950294 -
GCA_002224625.1.1:2996941-2998301 -
GCA_000743255.1.1:4315654-4317014 +
GCA_001900735.1.1:3053511-3054871 +
GCA_001900435.1.1:3222921-3224281 +
GCA_000019645.1.1:2231903-2233263 +
GCA_003030245.1.1:3619269-3620629 +
GCA_002953435.1.1:4665266-4666629 -
GCA_002811555.2.1:3060092-3061452 +
GCA_002215155.1.1:1076412-1077772 -
GCA_003180975.1.1:2676366-2677726 -
GCA_000148365.1.1:981217-982577 -
GCA_000019385.1.1:2953567-2954927 +
GCA_002893905.2.1:256563-257923 +
GCA_003204155.1.1:4303884-4305244 -
GCA_002201835.1.1:4292091-4293451 +
GCA_003855135.1.1:3311981-3313341 +
GCA_002214205.1.1:3092285-3093645 +
GCA_002357895.1.1:2253135-2254495 +
GCA_003204955.1.1:2640218-2641578 +
GCA_001515725.1.1:1001473-1002833 -
GCA_900474445.1.1:2994494-2995854 +
GCA_001579965.1.1:2353997-2355357 +
GCA_002142635.1.1:24831-26191 -
GCA_001559635.1.1:1773476-1774836 -
GCA_002591135.1.1:280109-281469 -
GCA_001566615.1.1:1014709-1016069 -
GCA_001566655.1.1:922110-923470 -
GCA_000010385.1.1:1039380-1040740 -
GCA_003336405.1.1:4042462-4043822 -
GCA_003325975.1.1:2009311-2010671 -
GCA_001558295.2.1:1880095-1881455 +
GCA_001900835.1.1:3776145-3777505 -
GCA_002787645.1.1:3078849-3080209 +
GCA_001683435.1.1:4543591-4544954 -
GCA_001280385.1.1:3075238-3076601 +
GCA_001901025.1.1:4634671-4636031 -
GCA_003203755.1.1:1042747-1044107 -
GCA_001901045.1.1:296824-298184 +
GCA_001577325.1.1:980895-982255 -
GCA_900186905.1.1:2929748-2931108 +
GCA_001542675.2.1:2951827-2953187 +
GCA_001901065.1.1:778031-779391 -
GCA_001901105.1.1:778030-779390 -
GCA_001900945.1.1:3185570-3186930 +
GCA_001644725.1.1:3750195-3751555 -
GCA_002224465.1.1:1876043-1877403 +
GCA_001900615.1.1:3145141-3146501 +
GCA_001513655.1.1:1046606-1047966 -
GCA_001900515.1.1:4481638-4482998 -
GCA_001901365.1.1:216813-218173 -
GCA_001901165.1.1:3175402-3176762 +
GCA_001901125.1.1:4232436-4233796 -
GCA_001677515.1.1:1099935-1101295 -
GCA_001678925.1.1:1727434-1728794 -
GCA_001693635.1.1:512426-513804 +
GCA_001675145.1.1:985059-986422 -
GCA_000026285.2.1:962492-963855 -
GCA_000258145.1.1:1061165-1062525 -
GCA_001663475.1.1:2487271-2488631 -
GCA_001027225.1.1:2168874-2170234 +
GCA_002796585.1.1:223385-224748 -
GCA_001660565.1.1:3075504-3076864 +
GCA_001618325.1.1:4590512-4591872 -
GCA_003031225.1.1:4759371-4760731 +
GCA_001596115.1.1:1740647-1742007 -
GCA_002310715.1.1:1677546-1678906 -
GCA_001900355.1.1:219162-220522 +
GCA_001900355.1.1:611142-612502 +
GCA_001900295.1.1:2186348-2187708 -
GCA_001280325.1.1:3072610-3073973 +
GCA_001442495.1.1:480962-482322 -
GCA_002310555.1.1:3078250-3079610 +
GCA_001735705.1.1:1695236-1696596 -
GCA_001721225.1.1:1084584-1085944 +
GCA_001276585.2.1:940017-941377 -
GCA_002302335.1.1:1041355-1042715 -
GCA_001051135.1.1:937190-938550 -
GCA_001039415.1.1:959947-961307 -
GCA_003073875.1.1:1232199-1233559 +
GCA_000725265.1.1:23360-24720 -
GCA_001007915.1.1:3882219-3883579 -
GCA_001021635.2.1:2012230-2013590 -
GCA_001901185.1.1:4599068-4600428 -
GCA_000987875.1.1:1058965-1060325 -
GCA_001518855.1.1:971784-973144 -
GCA_002788295.1.1:398005-399365 -
GCA_001308125.1.1:3684885-3686245 +
GCA_001900415.1.1:2965565-2966925 -
GCA_001280405.1.1:3196837-3198200 +
GCA_001280345.1.1:3198618-3199981 +
GCA_002393465.1.1:2492599-2493959 +
GCA_002393365.1.1:4972564-4973924 -
GCA_002302315.1.1:1019505-1020865 -
GCA_001900885.1.1:4311947-4313307 +
GCA_002310635.1.1:3256488-3257851 +
GCA_002163955.1.1:3210760-3212120 -
GCA_002310575.1.1:3333553-3334916 +
GCA_002844685.1.1:1052941-1054304 -
GCA_002077195.1.1:1027280-1028640 -
GCA_002787315.1.1:822731-824091 +
GCA_002787215.1.1:2760354-2761714 -
GCA_001900795.1.1:3115660-3117020 +
GCA_001901425.1.1:5126923-5128283 +
GCA_002142715.1.1:4992536-4993896 -
GCA_003254065.1.1:1700413-1701773 -
GCA_002079225.1.1:2930674-2932034 +
GCA_002078275.1.1:511787-513147 -
GCA_002180055.1.1:2074977-2076337 -
GCA_002105735.1.1:1911069-1912429 -
GCA_000299455.1.1:3428485-3429845 +
GCA_002237325.1.1:1010576-1011936 -
GCA_002237305.1.1:975886-977246 -
GCA_002180215.1.1:3565407-3566767 +
GCA_002192295.1.1:3673794-3675154 -
GCA_002192275.1.1:858610-859970 +
GCA_000468515.1.1:1016491-1017851 -
GCA_003073835.1.1:1839331-1840691 -
GCA_002180135.1.1:2659977-2661337 +
GCA_003288415.1.1:2956869-2958229 +
GCA_001900695.1.1:305614-306974 +
GCA_002215095.1.1:3983922-3985285 +
GCA_003355175.1.1:3680528-3681888 -
GCA_003176855.1.1:1036391-1037751 -
GCA_000183345.1.1:910187-911550 -
GCA_003122105.1.1:3059095-3060455 +
GCA_003591595.1.1:2953558-2954918 +
GCA_900184875.1.1:2990058-2991418 +
GCA_003111785.1.1:1248124-1249484 +
GCA_001420955.1.1:314104-315464 +
GCA_003571785.1.1:1742694-1744054 -
GCA_002078295.1.1:511821-513181 -
GCA_003491165.1.1:3413743-3415103 +
GCA_003410275.1.1:3987526-3988886 +
GCA_002850675.4.1:3082450-3083810 +
GCA_002855415.1.1:3211275-3212635 +
GCA_003571765.1.1:3069092-3070452 +
GCA_001900925.1.1:415051-416411 -
GCA_003491265.1.1:2277379-2278742 -
GCA_002903125.1.1:969347-970707 +
GCA_001693315.1.1:1931036-1932396 +
GCA_001900555.1.1:1459139-1460499 -
GCA_002944935.1.1:248388-249748 -
GCA_002945135.2.1:2993886-2995246 +
GCA_002860105.1.1:3044248-3045608 +
GCA_002870165.1.1:3058793-3060153 +
GCA_003112185.1.1:1093224-1094584 -
GCA_002164645.2.1:3177804-3179164 +
GCA_003112205.1.1:996403-997763 -
GCA_003044015.1.1:1724566-1725925 -
GCA_002009315.1.1:2920091-2921451 -
GCA_002999075.1.1:1235100-1236460 +
GCA_002968715.1.1:404445-405805 +
GCA_003043915.1.1:1709183-1710542 -
GCA_000831565.1.1:1022457-1023817 -
GCA_000819645.1.1:992453-993813 -
GCA_001679985.1.1:4693297-4694657 -
GCA_001566635.1.1:953781-955141 -
GCA_000464955.2.1:1737322-1738682 -
GCA_001901005.1.1:720662-722022 -
GCA_001021615.1.1:4848845-4850208 -
GCA_000017765.1.1:1015773-1017133 -
GCA_001886935.1.1:3124917-3126277 +
GCA_001888075.1.1:4241308-4242668 +
GCA_002966755.1.1:1638739-1640099 -
GCA_000026265.1.1:1007695-1009055 -
GCA_000025745.1.1:1003042-1004405 -
GCA_003020885.1.1:997163-998526 -
GCA_000026245.1.1:1016855-1018215 -
GCA_000010485.1.1:921386-922746 -
GCA_000245515.1.1:1175630-1176990 -
GCA_000014845.1.1:958909-960272 -
GCA_000091005.1.1:1093334-1094694 -
GCA_001021595.1.1:27150-28513 -
GCA_001900715.1.1:1558855-1560215 -
GCA_002012105.1.1:2349576-2350936 +
GCA_002844165.1.1:1922302-1923662 +
GCA_002012045.1.1:1998729-2000089 +
GCA_002803805.2.1:627211-628571 +
GCA_001901465.1.1:4621031-4622390 +
GCA_001900655.1.1:1386315-1387675 -
GCA_002761835.1.1:2910718-2912078 +
GCA_001678965.1.1:1180412-1181772 -
GCA_001860505.1.1:3432993-3434353 +
GCA_001721125.1.1:3666450-3667810 +
GCA_001886895.1.1:3413693-3415053 +
GCA_001660585.1.1:4369894-4371257 -
GCA_001677475.1.1:1075588-1076939 -
GCA_001900475.1.1:780636-781996 -
GCA_001750845.1.1:3042523-3043883 +
GCA_001900535.1.1:3731288-3732648 +
GCA_001900455.1.1:1120157-1121517 +
GCA_001900575.1.1:3068121-3069481 +

>760
GCA_001900315.1.1:3322576-3325958 +
GCA_001890365.1.1:1639360-1642741 -
GCA_001886535.1.1:1010497-1013878 -
GCA_001900375.1.1:509582-512963 +
GCA_000006925.2.1:939210-942506 -
GCA_000007405.1.1:943179-946475 -
GCA_002879975.1.1:1688634-1692015 -
GCA_000010745.1.1:1041459-1044840 -
GCA_000013265.1.1:961301-964680 -
GCA_002846135.1.1:965708-969087 -
GCA_003112145.1.1:996713-1000094 -
GCA_002150905.1.1:3670605-3673967 -
GCA_000968515.1.1:983685-987066 -
GCA_001021855.1.1:929360-932656 -
GCA_000833145.1.1:931047-934428 -
GCA_000830035.1.1:961882-965263 -
GCA_000814145.2.1:1017633-1021014 -
GCA_002180275.1.1:3354475-3357856 +
GCA_000784925.1.1:1148143-1151524 -
GCA_000148605.1.1:2677658-2681036 +
GCA_002925525.1.1:4416455-4419837 -
GCA_000012025.1.1:2171301-2174661 -
GCA_000801185.2.1:1738682-1742063 -
GCA_000212715.2.1:1056807-1060188 -
GCA_001420935.1.1:1472249-1475630 -
GCA_000026345.1.1:2295472-2298831 +
GCA_000026545.1.1:951999-955381 -
GCA_002012125.1.1:2309829-2313210 -
GCA_002012145.1.1:3304842-3308224 +
GCA_002058765.1.1:3366451-3369832 +
GCA_000092525.1.1:971061-974423 -
GCA_000027125.1.1:1071303-1074684 -
GCA_000599625.1.1:2890482-2893863 +
GCA_000520035.1.1:1042492-1045873 -
GCA_002196475.1.1:3399845-3403226 -
GCA_001900775.1.1:4099347-4102728 -
GCA_000743955.1.1:917375-920671 -
GCA_002951855.1.1:3602821-3606200 -
GCA_001578125.1.1:3204096-3207392 -
GCA_000332755.1.1:1743859-1747240 -
GCA_002211725.1.1:1869645-1873026 -
GCA_003855115.1.1:73302-76664 +
GCA_001901145.1.1:2388994-2392375 +
GCA_002863685.1.1:1485306-1488687 -
GCA_003443795.1.1:2932421-2935802 +
GCA_001900595.1.1:707168-710549 +
GCA_001900595.1.1:868630-872011 +
GCA_001901315.1.1:2518435-2521816 +
GCA_001677495.1.1:1090769-1094150 -
GCA_002057355.1.1:3287598-3290979 +
GCA_000023665.1.1:2817122-2820503 +
GCA_002863885.1.1:3192191-3195572 +
GCA_000493755.1.1:998827-1002209 -
GCA_002855325.1.1:3221295-3224676 +
GCA_002863665.1.1:3380052-3383433 +
GCA_000007445.1.1:1007752-1011134 -
GCA_002968735.1.1:1797621-1801003 -
GCA_000210475.1.1:1060327-1063708 -
GCA_000008865.2.1:1086436-1089817 -
GCA_001900495.1.1:1785053-1788434 +
GCA_003030025.1.1:103446-106827 -
GCA_002953455.1.1:3094749-3098130 +
GCA_000013305.1.1:967354-970733 -
GCA_001721525.1.1:1047252-1050633 -
GCA_003112225.1.1:1151866-1155247 -
GCA_002934895.1.1:1405533-1408914 +
GCA_000017985.1.1:973884-977265 -
GCA_000257275.1.1:976887-980268 -
GCA_003231115.1.1:2791860-2795241 +
GCA_002899475.1.1:3033836-3037217 +
GCA_000284495.1.1:915803-919182 -
GCA_000010765.1.1:1045784-1049165 -
GCA_002589795.1.1:4379371-4382752 +
GCA_002763995.1.1:2829319-2832701 +
GCA_002787545.1.1:3729019-3732400 +
GCA_000988385.1.1:950478-953859 -
GCA_000743995.1.1:935992-939276 -
GCA_000953035.1.1:898729-902025 -
GCA_002788115.1.1:4383711-4387093 -
GCA_000227625.1.1:997134-1000493 -
GCA_002853715.1.1:3088642-3092024 +
GCA_001969285.3.1:3044755-3048136 +
GCA_002853805.1.1:3172286-3175647 +
GCA_002310655.1.1:3263957-3267338 +
GCA_002853655.1.1:3344094-3347475 +
GCA_003033905.1.1:2904302-2907683 +
GCA_002196495.1.1:3202802-3206183 +
GCA_003344465.1.1:3084647-3088026 +
GCA_002812545.1.1:4409715-4413096 -
GCA_001682305.2.1:3271669-3275050 +
GCA_003443815.1.1:2972918-2976299 +
GCA_003352425.1.1:3110361-3113742 +
GCA_002996665.1.1:3503101-3506482 -
GCA_003413625.1.1:3131580-3134961 +
GCA_002156845.1.1:1035375-1038756 -
GCA_002057245.1.1:3576604-3579985 +
GCA_002214745.2.1:3464883-3468264 +
GCA_002716885.1.1:998228-1001609 -
GCA_002357875.1.1:2246681-2250062 +
GCA_002224605.1.1:4781969-4785331 -
GCA_002056145.1.1:3724144-3727525 -
GCA_000971615.1.1:1545966-1549347 +
GCA_002796445.1.1:2261756-2265137 +
GCA_002952695.1.1:3266718-3270099 +
GCA_001901405.1.1:3718919-3722300 -
GCA_002163655.1.1:3319344-3322725 -
GCA_000013585.1.1:946147-949443 -
GCA_001721205.1.1:4105053-4108434 -
GCA_000801165.1.1:1765796-1769177 -
GCA_000147855.3.1:3037289-3040670 +
GCA_002012005.1.1:4426103-4429484 +
GCA_002012225.1.1:1289182-1292563 +
GCA_003030365.1.1:1853457-1856838 -
GCA_000233895.1.1:974384-977766 -
GCA_001900635.1.1:1495671-1499052 -
GCA_002442535.1.1:2853922-2857284 +
GCA_000829985.1.1:1013455-1016836 -
GCA_002903105.1.1:878856-882237 +
GCA_002993265.1.1:527490-530871 +
GCA_002764015.1.1:583721-587103 +
GCA_002055635.1.1:793710-797091 +
GCA_000800845.2.1:942098-945477 -
GCA_003570765.1.1:1017768-1021149 -
GCA_002163935.1.1:248692-252073 -
GCA_002240095.1.1:228416-231712 -
GCA_002024865.1.1:962594-965973 -
GCA_002803905.1.1:3018099-3021480 +
GCA_000599665.1.1:1662237-1665596 -
GCA_001559615.2.1:1689928-1693309 -
GCA_002142695.1.1:4644856-4648237 +
GCA_002285755.1.1:958181-961560 -
GCA_002220215.1.1:2625713-2629094 -
GCA_002056065.1.1:1268536-1271917 +
GCA_003268695.1.1:2932959-2936340 +
GCA_001485455.1.1:1786188-1789569 -
GCA_002011945.1.1:3286955-3290336 +
GCA_003586045.1.1:1132110-1135491 -
GCA_000497505.1.1:2102714-2106062 +
GCA_003433275.1.1:1010578-1013959 -
GCA_002240135.1.1:3464865-3468161 +
GCA_001900965.1.1:803912-807293 -
GCA_002090355.1.1:944065-947446 -
GCA_001900815.1.1:2172982-2176363 -
GCA_003013205.1.1:1720163-1723542 -
GCA_002007705.1.1:1140549-1143909 -
GCA_003051985.2.1:2990931-2994312 +
GCA_003346835.1.1:1691507-1694886 +
GCA_003181035.1.1:2767162-2770544 +
GCA_000258025.1.1:3822784-3826165 +
GCA_002853965.1.1:3298666-3302047 +
GCA_002310735.1.1:2884679-2888060 +
GCA_002055605.1.1:3372222-3375603 +
GCA_001936315.1.1:3359603-3362984 +
GCA_000184185.1.1:1064814-1068195 -
GCA_003546975.1.1:4458343-4461725 -
GCA_003571685.1.1:3219026-3222385 -
GCA_001900335.1.1:2677036-2680417 -
GCA_002310675.1.1:3059909-3063290 +
GCA_002240075.1.1:1051260-1054556 -
GCA_001580175.1.1:931916-935212 -
GCA_900092615.1.1:2088928-2092289 +
GCA_003112165.1.1:2710723-2714104 +
GCA_003265245.1.1:1706885-1710247 -
GCA_900474495.1.1:2979195-2982576 +
GCA_000285655.3.1:1001354-1004736 -
GCA_002012305.1.1:2572265-2575647 +
GCA_000783735.2.1:3313823-3317121 +
GCA_002763515.3.1:966389-969768 -
GCA_000017745.1.1:1022706-1026087 -
GCA_002240115.1.1:4066312-4069608 +
GCA_000005845.2.1:956792-960173 -
GCA_001901215.1.1:2378971-2382352 +
GCA_002142675.1.1:2431595-2434977 -
GCA_000813165.1.1:3884409-3887788 -
GCA_002310615.1.1:3083938-3087319 +
GCA_002163695.1.1:3376519-3379900 -
GCA_003342715.1.1:4772524-4775905 +
GCA_002860085.1.1:4526376-4529757 +
GCA_003571825.1.1:183558-186940 +
GCA_002786655.1.1:2693424-2696805 -
GCA_003180995.1.1:4534718-4538100 -
GCA_002278115.2.1:3204857-3208239 +
GCA_000012005.1.1:2145839-2149187 +
GCA_001901085.1.1:4511610-4514991 +
GCA_900474625.1.1:2905936-2909316 +
GCA_002310695.1.1:3136821-3140202 +
GCA_002116715.1.1:3532303-3535684 +
GCA_001900675.1.1:264052-267433 -
GCA_002787935.1.1:1134207-1137588 +
GCA_002494365.2.1:727131-730512 -
GCA_001900395.1.1:2278404-2281783 +
GCA_002011985.1.1:3125130-3128512 -
GCA_003112245.1.1:1019130-1022511 -
GCA_001610755.1.1:1040521-1043902 -
GCA_000022245.1.1:948900-952196 -
GCA_002310595.1.1:3214157-3217538 +
GCA_002357915.1.1:1091842-1095224 -
GCA_002215115.1.1:1034683-1038065 -
GCA_002156825.1.1:1035375-1038756 -
GCA_003287245.1.1:1134170-1137551 +
GCA_001901445.1.1:2991005-2994386 -
GCA_002180095.1.1:3636965-3640346 +
GCA_001029125.1.1:948906-952287 -
GCA_001900985.1.1:4848331-4851712 +
GCA_002164635.3.1:1133538-1136920 +
GCA_000219515.3.1:1052399-1055780 -
GCA_003073815.1.1:4520154-4523535 +
GCA_900174635.1.1:3033333-3036714 +
GCA_003402955.1.1:1896561-1899942 -
GCA_002948655.1.1:803151-806532 -
GCA_002012185.1.1:2918151-2921532 -
GCA_003351385.1.1:1872876-1876257 -
GCA_000020185.1.1:2216286-2219667 +
GCA_003288295.1.1:1019811-1023192 -
GCA_000967155.1.1:1022064-1025445 -
GCA_002237285.1.1:3229076-3232457 +
GCA_003288275.1.1:1019816-1023197 -
GCA_002863845.1.1:3129647-3133025 +
GCA_003095635.1.1:3874133-3877515 +
GCA_003073955.1.1:3217822-3221203 +
GCA_002854065.1.1:1771886-1775267 -
GCA_001900905.1.1:2447310-2450691 +
GCA_900174625.1.1:3030461-3033842 +
GCA_002442995.1.1:950296-953592 -
GCA_002224625.1.1:2998303-3001665 -
GCA_000743255.1.1:4312271-4315653 +
GCA_001900735.1.1:3050128-3053510 +
GCA_001900435.1.1:3219539-3222920 +
GCA_000019645.1.1:2228543-2231902 +
GCA_003030245.1.1:3615895-3619268 +
GCA_002953435.1.1:4666631-4670010 -
GCA_002811555.2.1:3056710-3060091 +
GCA_002215155.1.1:1077774-1081155 -
GCA_003180975.1.1:2677728-2681109 -
GCA_000148365.1.1:982579-985961 -
GCA_000019385.1.1:2950185-2953566 +
GCA_002893905.2.1:253181-256562 +
GCA_003204155.1.1:4305246-4308627 -
GCA_002201835.1.1:4288709-4292090 +
GCA_003855135.1.1:3308684-3311980 +
GCA_002214205.1.1:3088903-3092284 +
GCA_002357895.1.1:2249753-2253134 +
GCA_003204955.1.1:2636836-2640217 +
GCA_001515725.1.1:1002835-1006216 -
GCA_900474445.1.1:2991112-2994493 +
GCA_001579965.1.1:2350700-2353996 +
GCA_002142635.1.1:26193-29555 -
GCA_001559635.1.1:1774838-1778219 -
GCA_002591135.1.1:281471-284853 -
GCA_001566615.1.1:1016071-1019453 -
GCA_001566655.1.1:923472-926854 -
GCA_000010385.1.1:1040742-1044123 -
GCA_003336405.1.1:4043824-4047204 -
GCA_003325975.1.1:2010673-2014054 -
GCA_001558295.2.1:1876732-1880094 +
GCA_001900835.1.1:3777507-3780888 -
GCA_002787645.1.1:3075467-3078848 +
GCA_001683435.1.1:4544956-4548335 -
GCA_001280385.1.1:3071858-3075237 +
GCA_001901025.1.1:4636033-4639414 -
GCA_003203755.1.1:1044109-1047490 -
GCA_001901045.1.1:293442-296823 +
GCA_001577325.1.1:982257-985639 -
GCA_900186905.1.1:2926366-2929747 +
GCA_001542675.2.1:2948445-2951826 +
GCA_001901065.1.1:779393-782774 -
GCA_001901105.1.1:779392-782773 -
GCA_001900945.1.1:3182188-3185569 +
GCA_001644725.1.1:3751557-3754938 -
GCA_002224465.1.1:1872680-1876042 +
GCA_001900615.1.1:3141759-3145140 +
GCA_001513655.1.1:1047968-1051349 -
GCA_001900515.1.1:4483000-4486381 -
GCA_001901365.1.1:218175-221556 -
GCA_001901165.1.1:3172020-3175401 +
GCA_001901125.1.1:4233798-4237179 -
GCA_001677515.1.1:1101297-1104678 -
GCA_001678925.1.1:1728796-1732177 -
GCA_001693635.1.1:507726-511063 +
GCA_001675145.1.1:986424-989803 -
GCA_000026285.2.1:963857-967236 -
GCA_000258145.1.1:1062527-1065908 -
GCA_001663475.1.1:2488633-2492015 -
GCA_001027225.1.1:2165512-2168873 +
GCA_002796585.1.1:224750-228129 -
GCA_001660565.1.1:3072122-3075503 +
GCA_001618325.1.1:4591874-4595256 -
GCA_003031225.1.1:4755989-4759370 +
GCA_001596115.1.1:1742009-1745390 -
GCA_002310715.1.1:1678908-1682289 -
GCA_001900355.1.1:215780-219161 +
GCA_001900355.1.1:607760-611141 +
GCA_001900295.1.1:2187710-2191091 -
GCA_001280325.1.1:3069230-3072609 +
GCA_001442495.1.1:482324-485705 -
GCA_002310555.1.1:3074868-3078249 +
GCA_001735705.1.1:1696598-1699979 -
GCA_001721225.1.1:1081202-1084583 +
GCA_001276585.2.1:941379-944760 -
GCA_002302335.1.1:1042717-1046098 -
GCA_001051135.1.1:938552-941933 -
GCA_001039415.1.1:961309-964690 -
GCA_003073875.1.1:1228817-1232198 +
GCA_000725265.1.1:24722-28104 -
GCA_001007915.1.1:3883581-3886962 -
GCA_001021635.2.1:2013592-2016974 -
GCA_001901185.1.1:4600430-4603811 -
GCA_000987875.1.1:1060327-1063708 -
GCA_001518855.1.1:973146-976508 -
GCA_002788295.1.1:399367-402748 -
GCA_001308125.1.1:3681503-3684884 +
GCA_001900415.1.1:2966927-2970308 -
GCA_001280405.1.1:3193457-3196836 +
GCA_001280345.1.1:3195238-3198617 +
GCA_002393465.1.1:2489217-2492598 +
GCA_002393365.1.1:4973926-4977307 -
GCA_002302315.1.1:1020867-1024248 -
GCA_001900885.1.1:4308565-4311946 +
GCA_002310635.1.1:3253108-3256487 +
GCA_002163955.1.1:3212122-3215503 -
GCA_002310575.1.1:3330173-3333552 +
GCA_002844685.1.1:1054306-1057685 -
GCA_002077195.1.1:1028642-1032023 -
GCA_002787315.1.1:819349-822730 +
GCA_002787215.1.1:2761716-2765098 -
GCA_001900795.1.1:3112278-3115659 +
GCA_001901425.1.1:5123541-5126922 +
GCA_002142715.1.1:4993898-4997280 -
GCA_003254065.1.1:1701775-1705156 -
GCA_002079225.1.1:2927292-2930673 +
GCA_002078275.1.1:513149-516530 -
GCA_002180055.1.1:2076339-2079720 -
GCA_002105735.1.1:1912431-1915812 -
GCA_000299455.1.1:3425103-3428484 +
GCA_002237325.1.1:1011938-1015319 -
GCA_002237305.1.1:977248-980630 -
GCA_002180215.1.1:3562025-3565406 +
GCA_002192295.1.1:3675156-3678537 -
GCA_002192275.1.1:855228-858609 +
GCA_000468515.1.1:1017853-1021234 -
GCA_003073835.1.1:1840693-1844074 -
GCA_002180135.1.1:2656595-2659976 +
GCA_003288415.1.1:2953487-2956868 +
GCA_001900695.1.1:302232-305613 +
GCA_002215095.1.1:3980542-3983921 +
GCA_003355175.1.1:3681890-3685271 -
GCA_003176855.1.1:1037753-1041134 -
GCA_000183345.1.1:911552-914931 -
GCA_003122105.1.1:3055713-3059094 +
GCA_003591595.1.1:2950176-2953557 +
GCA_900184875.1.1:2986664-2990057 +
GCA_003111785.1.1:1244742-1248123 +
GCA_001420955.1.1:310867-314103 +
GCA_003571785.1.1:1744056-1747438 -
GCA_002078295.1.1:513183-516564 -
GCA_003491165.1.1:3410361-3413742 +
GCA_003410275.1.1:3984166-3987525 +
GCA_002850675.4.1:3079068-3082449 +
GCA_002855415.1.1:3207893-3211274 +
GCA_003571765.1.1:3065710-3069091 +
GCA_001900925.1.1:416413-419794 -
GCA_003491265.1.1:2278744-2282122 -
GCA_002903125.1.1:965965-969346 +
GCA_001693315.1.1:1927653-1931035 +
GCA_001900555.1.1:1460501-1463882 -
GCA_002944935.1.1:249750-253132 -
GCA_002945135.2.1:2990504-2993885 +
GCA_002860105.1.1:3040866-3044247 +
GCA_002870165.1.1:3055411-3058792 +
GCA_003112185.1.1:1094586-1097967 -
GCA_002164645.2.1:3174421-3177803 +
GCA_003112205.1.1:997765-1001146 -
GCA_003044015.1.1:1725927-1729308 -
GCA_002009315.1.1:2921453-2924835 -
GCA_002999075.1.1:1231718-1235099 +
GCA_002968715.1.1:401063-404444 +
GCA_003043915.1.1:1710544-1713926 -
GCA_000831565.1.1:1023819-1027200 -
GCA_000819645.1.1:993815-997196 -
GCA_001679985.1.1:4694659-4698040 -
GCA_001566635.1.1:955143-958525 -
GCA_000464955.2.1:1738684-1742065 -
GCA_001901005.1.1:722024-725405 -
GCA_001021615.1.1:4850210-4853589 -
GCA_000017765.1.1:1017135-1020516 -
GCA_001886935.1.1:3121535-3124916 +
GCA_001888075.1.1:4237926-4241307 +
GCA_002966755.1.1:1640101-1643482 -
GCA_000026265.1.1:1009057-1012438 -
GCA_000025745.1.1:1004407-1007786 -
GCA_003020885.1.1:998528-1001907 -
GCA_000026245.1.1:1018217-1021598 -
GCA_000010485.1.1:922748-926130 -
GCA_000245515.1.1:1176992-1180373 -
GCA_000014845.1.1:960274-963653 -
GCA_000091005.1.1:1094696-1098077 -
GCA_001021595.1.1:28515-31894 -
GCA_001900715.1.1:1560217-1563594 -
GCA_002012105.1.1:2346194-2349575 +
GCA_002844165.1.1:1918920-1922301 +
GCA_002012045.1.1:1995347-1998728 +
GCA_002803805.2.1:623829-627210 +
GCA_001901465.1.1:4617649-4621030 +
GCA_001900655.1.1:1387677-1391054 -
GCA_002761835.1.1:2907336-2910717 +
GCA_001678965.1.1:1181774-1185155 -
GCA_001860505.1.1:3429611-3432992 +
GCA_001721125.1.1:3663068-3666449 +
GCA_001886895.1.1:3410311-3413692 +
GCA_001660585.1.1:4371259-4374638 -
GCA_001677475.1.1:1076941-1080319 -
GCA_001900475.1.1:781998-785379 -
GCA_001750845.1.1:3039141-3042522 +
GCA_001900535.1.1:3727906-3731287 +
GCA_001900455.1.1:1116775-1120156 +
GCA_001900575.1.1:3064739-3068120 +

>759
GCA_001900315.1.1:3318264-3321713 +
GCA_001890365.1.1:1643604-1647053 -
GCA_001886535.1.1:1014741-1018191 -
GCA_001900375.1.1:505275-508719 +
GCA_000006925.2.1:944827-948276 -
GCA_000007405.1.1:948796-952245 -
GCA_002879975.1.1:1692878-1696328 -
GCA_000010745.1.1:1045703-1049152 -
GCA_000013265.1.1:965543-968991 -
GCA_002846135.1.1:969950-973398 -
GCA_003112145.1.1:1000957-1004406 -
GCA_002150905.1.1:3676288-3679737 -
GCA_000968515.1.1:987929-991379 -
GCA_001021855.1.1:934977-938426 -
GCA_000833145.1.1:935291-938741 -
GCA_000830035.1.1:966126-969576 -
GCA_000814145.2.1:1021877-1025327 -
GCA_002180275.1.1:3350163-3353612 +
GCA_000784925.1.1:1152387-1155835 -
GCA_000148605.1.1:2673347-2676795 +
GCA_002925525.1.1:4420700-4424149 -
GCA_000012025.1.1:2176984-2180433 -
GCA_000801185.2.1:1742926-1746375 -
GCA_000212715.2.1:1061051-1064501 -
GCA_001420935.1.1:1476493-1479942 -
GCA_000026345.1.1:2289699-2293148 +
GCA_000026545.1.1:956244-959692 -
GCA_002012125.1.1:2314073-2317523 -
GCA_002012145.1.1:3300532-3303980 +
GCA_002058765.1.1:3360801-3364184 +
GCA_000092525.1.1:976744-980193 -
GCA_000027125.1.1:1075547-1078996 -
GCA_000599625.1.1:2886169-2889619 +
GCA_000520035.1.1:1046736-1050185 -
GCA_002196475.1.1:3404089-3407538 -
GCA_001900775.1.1:4103591-4107041 -
GCA_000743955.1.1:922992-926441 -
GCA_002951855.1.1:3607063-3610511 -
GCA_001578125.1.1:3209713-3213162 -
GCA_000332755.1.1:1748103-1751547 -
GCA_002211725.1.1:1873889-1877338 -
GCA_003855115.1.1:67533-70982 +
GCA_001901145.1.1:2384682-2388131 +
GCA_002863685.1.1:1489550-1492999 -
GCA_003443795.1.1:2928108-2931558 +
GCA_001900595.1.1:702856-706305 +
GCA_001900595.1.1:864318-867767 +
GCA_001901315.1.1:2514122-2517572 +
GCA_001677495.1.1:1095013-1098462 -
GCA_002057355.1.1:3283286-3286735 +
GCA_000023665.1.1:2812809-2816259 +
GCA_002863885.1.1:3187879-3191328 +
GCA_000493755.1.1:1042676-1046124 -
GCA_002855325.1.1:3217038-3220432 +
GCA_002863665.1.1:3375740-3379189 +
GCA_000007445.1.1:1011997-1015445 -
GCA_002968735.1.1:1801866-1805315 -
GCA_000210475.1.1:1064571-1068021 -
GCA_000008865.2.1:1090680-1094129 -
GCA_001900495.1.1:1780741-1784190 +
GCA_003030025.1.1:107690-111140 -
GCA_002953455.1.1:3090442-3093886 +
GCA_000013305.1.1:971596-975044 -
GCA_001721525.1.1:1051496-1054944 -
GCA_003112225.1.1:1156110-1159559 -
GCA_002934895.1.1:1401221-1404670 +
GCA_000017985.1.1:978128-981578 -
GCA_000257275.1.1:981131-984581 -
GCA_003231115.1.1:2787603-2790997 +
GCA_002899475.1.1:3029524-3032973 +
GCA_000284495.1.1:920045-923493 -
GCA_000010765.1.1:1050028-1053477 -
GCA_002589795.1.1:4375064-4378508 +
GCA_002763995.1.1:2787957-2791405 +
GCA_002787545.1.1:3724706-3728156 +
GCA_000988385.1.1:954722-958172 -
GCA_000743995.1.1:941609-945058 -
GCA_000953035.1.1:904346-907795 -
GCA_002788115.1.1:4387956-4391405 -
GCA_000227625.1.1:1002817-1006266 -
GCA_002853715.1.1:3084330-3087779 +
GCA_001969285.3.1:3040442-3043892 +
GCA_002853805.1.1:3166520-3169964 +
GCA_002310655.1.1:3259645-3263094 +
GCA_002853655.1.1:3339781-3343231 +
GCA_003033905.1.1:2899989-2903439 +
GCA_002196495.1.1:3198490-3201939 +
GCA_003344465.1.1:3080336-3083784 +
GCA_002812545.1.1:4413959-4417409 -
GCA_001682305.2.1:3267356-3270806 +
GCA_003443815.1.1:2968605-2972055 +
GCA_003352425.1.1:3106048-3109498 +
GCA_002996665.1.1:3507345-3510794 -
GCA_003413625.1.1:3127273-3130717 +
GCA_002156845.1.1:1039619-1043068 -
GCA_002057245.1.1:3572292-3575741 +
GCA_002214745.2.1:3460571-3464020 +
GCA_002716885.1.1:1002472-1005921 -
GCA_002357875.1.1:2242370-2245818 +
GCA_002224605.1.1:4787652-4791101 -
GCA_002056145.1.1:3728388-3731832 -
GCA_000971615.1.1:1541654-1545103 +
GCA_002796445.1.1:2257444-2260893 +
GCA_002952695.1.1:3262406-3265855 +
GCA_001901405.1.1:3723163-3726612 -
GCA_002163655.1.1:3323588-3327037 -
GCA_000013585.1.1:951764-955214 -
GCA_001721205.1.1:4109297-4112746 -
GCA_000801165.1.1:1770040-1773489 -
GCA_000147855.3.1:3032977-3036426 +
GCA_002012005.1.1:4421796-4425240 +
GCA_002012225.1.1:1284871-1288319 +
GCA_003030365.1.1:1857701-1861151 -
GCA_000233895.1.1:978629-982077 -
GCA_001900635.1.1:1499915-1503359 -
GCA_002442535.1.1:2848152-2851601 +
GCA_000829985.1.1:1017699-1021149 -
GCA_002903105.1.1:874544-877993 +
GCA_002993265.1.1:523177-526627 +
GCA_002764015.1.1:542359-545807 +
GCA_002055635.1.1:789398-792847 +
GCA_000800845.2.1:946340-949788 -
GCA_003570765.1.1:1022012-1025461 -
GCA_002163935.1.1:252936-256385 -
GCA_002240095.1.1:234033-237482 -
GCA_002024865.1.1:966836-970284 -
GCA_002803905.1.1:3013792-3017236 +
GCA_000599665.1.1:1667192-1670642 -
GCA_001559615.2.1:1694172-1697622 -
GCA_002142695.1.1:4640543-4643993 +
GCA_002285755.1.1:962423-965871 -
GCA_002220215.1.1:2629957-2633406 -
GCA_002056065.1.1:1264223-1267673 +
GCA_003268695.1.1:2928652-2932096 +
GCA_001485455.1.1:1790432-1793880 -
GCA_002011945.1.1:3282643-3286092 +
GCA_003586045.1.1:1136354-1139803 -
GCA_000497505.1.1:2095600-2099044 +
GCA_003433275.1.1:1014822-1018271 -
GCA_002240135.1.1:3459095-3462544 +
GCA_001900965.1.1:808156-811605 -
GCA_002090355.1.1:948309-951759 -
GCA_001900815.1.1:2177226-2180675 -
GCA_003013205.1.1:1724405-1727855 -
GCA_002007705.1.1:1146232-1149682 -
GCA_003051985.2.1:2986618-2990068 +
GCA_003346835.1.1:1687197-1690644 +
GCA_003181035.1.1:2762851-2766299 +
GCA_000258025.1.1:3818472-3821921 +
GCA_002853965.1.1:3294354-3297803 +
GCA_002310735.1.1:2880366-2883816 +
GCA_002055605.1.1:3367910-3371359 +
GCA_001936315.1.1:3355290-3358740 +
GCA_000184185.1.1:1069058-1072507 -
GCA_003546975.1.1:4462588-4466036 -
GCA_003571685.1.1:3224709-3228158 -
GCA_001900335.1.1:2681280-2684729 -
GCA_002310675.1.1:3055596-3059046 +
GCA_002240075.1.1:1056877-1060326 -
GCA_001580175.1.1:937533-940982 -
GCA_900092615.1.1:2083156-2086606 +
GCA_003112165.1.1:2706411-2709860 +
GCA_003265245.1.1:1712568-1716017 -
GCA_900474495.1.1:2974882-2978332 +
GCA_000285655.3.1:1042653-1046101 -
GCA_002012305.1.1:2567954-2571402 +
GCA_000783735.2.1:3308053-3311502 +
GCA_002763515.3.1:970631-974079 -
GCA_000017745.1.1:1026950-1030399 -
GCA_002240115.1.1:4060542-4063991 +
GCA_000005845.2.1:961036-964486 -
GCA_001901215.1.1:2374659-2378108 +
GCA_002142675.1.1:2435840-2439289 -
GCA_000813165.1.1:3888651-3892099 -
GCA_002310615.1.1:3079625-3083075 +
GCA_002163695.1.1:3380763-3384212 -
GCA_003342715.1.1:4768212-4771661 +
GCA_002860085.1.1:4522064-4525513 +
GCA_003571825.1.1:179247-182695 +
GCA_002786655.1.1:2697668-2701118 -
GCA_003180995.1.1:4538963-4542412 -
GCA_002278115.2.1:3200545-3203994 +
GCA_000012005.1.1:2138724-2142168 +
GCA_001901085.1.1:4507298-4510747 +
GCA_900474625.1.1:2901623-2905073 +
GCA_002310695.1.1:3132510-3135958 +
GCA_002116715.1.1:3527991-3531440 +
GCA_001900675.1.1:268296-271745 -
GCA_002787935.1.1:1129895-1133344 +
GCA_002494365.2.1:731375-734825 -
GCA_001900395.1.1:2274093-2277541 +
GCA_002011985.1.1:3129375-3132824 -
GCA_003112245.1.1:1023374-1026823 -
GCA_001610755.1.1:1044765-1048215 -
GCA_000022245.1.1:954517-957966 -
GCA_002310595.1.1:3209845-3213294 +
GCA_002357915.1.1:1096087-1099536 -
GCA_002215115.1.1:1038928-1042377 -
GCA_002156825.1.1:1039619-1043068 -
GCA_003287245.1.1:1129857-1133307 +
GCA_001901445.1.1:2995249-2998698 -
GCA_002180095.1.1:3632653-3636102 +
GCA_001029125.1.1:953150-956600 -
GCA_001900985.1.1:4844018-4847468 +
GCA_002164635.3.1:1129226-1132675 +
GCA_000219515.3.1:1056643-1060092 -
GCA_003073815.1.1:4515847-4519291 +
GCA_900174635.1.1:3029020-3032470 +
GCA_003402955.1.1:1900805-1904249 -
GCA_002948655.1.1:807395-810844 -
GCA_002012185.1.1:2922395-2925845 -
GCA_003351385.1.1:1877120-1880564 -
GCA_000020185.1.1:2211975-2215424 +
GCA_003288295.1.1:1024055-1027504 -
GCA_000967155.1.1:1026308-1029757 -
GCA_002237285.1.1:3224763-3228213 +
GCA_003288275.1.1:1024060-1027509 -
GCA_002863845.1.1:3125336-3128784 +
GCA_003095635.1.1:3869821-3873270 +
GCA_003073955.1.1:3213515-3216959 +
GCA_002854065.1.1:1776130-1779579 -
GCA_001900905.1.1:2442998-2446447 +
GCA_900174625.1.1:3026148-3029598 +
GCA_002442995.1.1:955913-959362 -
GCA_002224625.1.1:3003986-3007435 -
GCA_000743255.1.1:4307960-4311408 +
GCA_001900735.1.1:3045816-3049265 +
GCA_001900435.1.1:3215226-3218676 +
GCA_000019645.1.1:2222771-2226219 +
GCA_003030245.1.1:3610863-3614312 +
GCA_002953435.1.1:4670873-4674321 -
GCA_002811555.2.1:3052403-3055847 +
GCA_002215155.1.1:1082018-1085467 -
GCA_003180975.1.1:2681972-2685422 -
GCA_000148365.1.1:986824-990272 -
GCA_000019385.1.1:2945872-2949322 +
GCA_002893905.2.1:248874-252318 +
GCA_003204155.1.1:4309490-4312940 -
GCA_002201835.1.1:4284396-4287846 +
GCA_003855135.1.1:3302913-3306362 +
GCA_002214205.1.1:3084591-3088040 +
GCA_002357895.1.1:2245442-2248890 +
GCA_003204955.1.1:2632525-2635973 +
GCA_001515725.1.1:1007079-1010523 -
GCA_900474445.1.1:2986799-2990249 +
GCA_001579965.1.1:2344930-2348379 +
GCA_002142635.1.1:31876-35325 -
GCA_001559635.1.1:1779082-1782532 -
GCA_002591135.1.1:285716-289165 -
GCA_001566615.1.1:1020316-1023764 -
GCA_001566655.1.1:927717-931165 -
GCA_000010385.1.1:1044986-1048435 -
GCA_003336405.1.1:4048067-4051516 -
GCA_003325975.1.1:2014917-2018366 -
GCA_001558295.2.1:1870962-1874411 +
GCA_001900835.1.1:3781751-3785201 -
GCA_002787645.1.1:3071156-3074604 +
GCA_001683435.1.1:4549198-4552646 -
GCA_001280385.1.1:3067547-3070995 +
GCA_001901025.1.1:4640277-4643726 -
GCA_003203755.1.1:1048353-1051802 -
GCA_001901045.1.1:289130-292579 +
GCA_001577325.1.1:986502-989950 -
GCA_900186905.1.1:2922053-2925503 +
GCA_001542675.2.1:2944133-2947582 +
GCA_001901065.1.1:783637-787086 -
GCA_001901105.1.1:783636-787085 -
GCA_001900945.1.1:3177876-3181325 +
GCA_001644725.1.1:3755801-3759250 -
GCA_002224465.1.1:1866911-1870360 +
GCA_001900615.1.1:3137446-3140896 +
GCA_001513655.1.1:1089256-1092704 -
GCA_001900515.1.1:4487244-4490693 -
GCA_001901365.1.1:222419-225869 -
GCA_001901165.1.1:3167708-3171157 +
GCA_001901125.1.1:4238042-4241491 -
GCA_001677515.1.1:1105541-1108991 -
GCA_001678925.1.1:1733040-1736490 -
GCA_001693635.1.1:503414-506863 +
GCA_001675145.1.1:990666-994114 -
GCA_000026285.2.1:968099-971547 -
GCA_000258145.1.1:1066771-1070220 -
GCA_001663475.1.1:2492878-2496326 -
GCA_001027225.1.1:2159742-2163191 +
GCA_002796585.1.1:228992-232440 -
GCA_001660565.1.1:3067809-3071259 +
GCA_001618325.1.1:4596119-4599567 -
GCA_003031225.1.1:4751676-4755126 +
GCA_001596115.1.1:1746253-1749703 -
GCA_002310715.1.1:1683152-1686602 -
GCA_001900355.1.1:211468-214917 +
GCA_001900355.1.1:603448-606897 +
GCA_001900295.1.1:2191954-2195403 -
GCA_001280325.1.1:3064919-3068367 +
GCA_001442495.1.1:486568-490012 -
GCA_002310555.1.1:3070556-3074005 +
GCA_001735705.1.1:1700842-1704292 -
GCA_001721225.1.1:1076890-1080339 +
GCA_001276585.2.1:945623-949073 -
GCA_002302335.1.1:1046961-1050410 -
GCA_001051135.1.1:942796-946240 -
GCA_001039415.1.1:965553-969003 -
GCA_003073875.1.1:1224505-1227954 +
GCA_000725265.1.1:28967-32417 -
GCA_001007915.1.1:3887825-3891274 -
GCA_001021635.2.1:2017837-2021286 -
GCA_001901185.1.1:4604674-4608123 -
GCA_000987875.1.1:1064571-1068021 -
GCA_001518855.1.1:978829-982278 -
GCA_002788295.1.1:403611-407061 -
GCA_001308125.1.1:3677190-3680640 +
GCA_001900415.1.1:2971171-2974621 -
GCA_001280405.1.1:3189146-3192594 +
GCA_001280345.1.1:3190927-3194375 +
GCA_002393465.1.1:2484905-2488354 +
GCA_002393365.1.1:4978170-4981619 -
GCA_002302315.1.1:1025111-1028560 -
GCA_001900885.1.1:4304253-4307702 +
GCA_002310635.1.1:3248797-3252245 +
GCA_002163955.1.1:3216366-3219815 -
GCA_002310575.1.1:3325862-3329310 +
GCA_002844685.1.1:1058548-1061996 -
GCA_002077195.1.1:1032886-1036336 -
GCA_002787315.1.1:815036-818486 +
GCA_002787215.1.1:2765961-2769410 -
GCA_001900795.1.1:3107965-3111415 +
GCA_001901425.1.1:5119229-5122678 +
GCA_002142715.1.1:63-3477 -
GCA_002142715.1.1:4998143-5001591 -
GCA_003254065.1.1:1706019-1709469 -
GCA_002079225.1.1:2922979-2926429 +
GCA_002078275.1.1:517393-520843 -
GCA_002180055.1.1:2080583-2084033 -
GCA_002105735.1.1:1916675-1920125 -
GCA_000299455.1.1:3420791-3424240 +
GCA_002237325.1.1:1016182-1019631 -
GCA_002237305.1.1:981493-984941 -
GCA_002180215.1.1:3557712-3561162 +
GCA_002192295.1.1:3679400-3682850 -
GCA_002192275.1.1:850915-854365 +
GCA_000468515.1.1:1022097-1025547 -
GCA_003073835.1.1:1844937-1848387 -
GCA_002180135.1.1:2652282-2655732 +
GCA_003288415.1.1:2949175-2952624 +
GCA_001900695.1.1:297920-301369 +
GCA_002215095.1.1:3976231-3979679 +
GCA_003355175.1.1:3686134-3689583 -
GCA_003176855.1.1:1041997-1045446 -
GCA_000183345.1.1:915794-919242 -
GCA_003122105.1.1:3051401-3054850 +
GCA_003591595.1.1:2945863-2949313 +
GCA_900184875.1.1:2982351-2985801 +
GCA_003111785.1.1:1240429-1243879 +
GCA_001420955.1.1:305698-309147 +
GCA_003571785.1.1:1748301-1751750 -
GCA_002078295.1.1:517427-520877 -
GCA_003491165.1.1:3406049-3409498 +
GCA_003410275.1.1:3978393-3981842 +
GCA_002850675.4.1:3074755-3078205 +
GCA_002855415.1.1:3203580-3207030 +
GCA_003571765.1.1:3061397-3064847 +
GCA_001900925.1.1:420657-424106 -
GCA_003491265.1.1:2282985-2286433 -
GCA_002903125.1.1:961652-965102 +
GCA_001693315.1.1:1923342-1926790 +
GCA_001900555.1.1:1464745-1468189 -
GCA_002944935.1.1:253995-257443 -
GCA_002945135.2.1:2986191-2989641 +
GCA_002860105.1.1:3036553-3040003 +
GCA_002870165.1.1:3051098-3054548 +
GCA_003112185.1.1:1098830-1102279 -
GCA_002164645.2.1:3170109-3173558 +
GCA_003112205.1.1:1002009-1005458 -
GCA_003044015.1.1:1730171-1733619 -
GCA_002009315.1.1:2925698-2929147 -
GCA_002999075.1.1:1227406-1230855 +
GCA_002968715.1.1:396750-400200 +
GCA_003043915.1.1:1714789-1718237 -
GCA_000831565.1.1:1028063-1031512 -
GCA_000819645.1.1:998059-1001503 -
GCA_001679985.1.1:4698903-4702352 -
GCA_001566635.1.1:959388-962836 -
GCA_000464955.2.1:1742928-1746377 -
GCA_001901005.1.1:726268-729717 -
GCA_001021615.1.1:4854452-4857900 -
GCA_000017765.1.1:1021379-1024829 -
GCA_001886935.1.1:3117223-3120672 +
GCA_001888075.1.1:4233613-4237063 +
GCA_002966755.1.1:1644345-1647794 -
GCA_000026265.1.1:1013301-1016750 -
GCA_000025745.1.1:1008649-1012097 -
GCA_003020885.1.1:1002770-1006218 -
GCA_000026245.1.1:1022461-1025910 -
GCA_000010485.1.1:926993-930441 -
GCA_000245515.1.1:1181236-1184685 -
GCA_000014845.1.1:964516-967964 -
GCA_000091005.1.1:1098940-1102389 -
GCA_001021595.1.1:32757-36205 -
GCA_001900715.1.1:1564461-1567911 -
GCA_002012105.1.1:2341881-2345331 +
GCA_002844165.1.1:1914608-1918057 +
GCA_002012045.1.1:1991035-1994484 +
GCA_002803805.2.1:619517-622966 +
GCA_001901465.1.1:4613342-4616786 +
GCA_001900655.1.1:1391921-1395371 -
GCA_002761835.1.1:2903023-2906473 +
GCA_001678965.1.1:1186018-1189467 -
GCA_001860505.1.1:3425298-3428748 +
GCA_001721125.1.1:3658756-3662205 +
GCA_001886895.1.1:3405999-3409448 +
GCA_001660585.1.1:4375501-4378949 -
GCA_001677475.1.1:1081185-1084634 -
GCA_001900475.1.1:786242-789691 -
GCA_001750845.1.1:3034828-3038278 +
GCA_001900535.1.1:3723594-3727043 +
GCA_001900455.1.1:1112462-1115912 +
GCA_001900575.1.1:3060426-3063876 +

>758
GCA_001900315.1.1:3317242-3318262 +
GCA_001890365.1.1:1647054-1648074 -
GCA_001886535.1.1:1018192-1019210 -
GCA_001900375.1.1:504250-505273 +
GCA_000006925.2.1:948277-949295 -
GCA_000007405.1.1:952246-953264 -
GCA_002879975.1.1:1696329-1697347 -
GCA_000010745.1.1:1049153-1050171 -
GCA_000013265.1.1:968992-970012 -
GCA_002846135.1.1:973399-974419 -
GCA_003112145.1.1:1004407-1005425 -
GCA_002150905.1.1:3679738-3680756 -
GCA_000968515.1.1:991380-992398 -
GCA_001021855.1.1:938427-939445 -
GCA_000833145.1.1:938742-939760 -
GCA_000830035.1.1:969577-970595 -
GCA_000814145.2.1:1025328-1026346 -
GCA_002180275.1.1:3349143-3350161 +
GCA_000784925.1.1:1155836-1156856 -
GCA_000148605.1.1:2672325-2673345 +
GCA_002925525.1.1:4424150-4425170 -
GCA_000012025.1.1:2180434-2181452 -
GCA_000801185.2.1:1746376-1747394 -
GCA_000212715.2.1:1064502-1065520 -
GCA_001420935.1.1:1479943-1480961 -
GCA_000026345.1.1:2288677-2289697 +
GCA_000026545.1.1:959693-960713 -
GCA_002012125.1.1:2317524-2318542 -
GCA_002012145.1.1:3299510-3300530 +
GCA_002058765.1.1:3359781-3360799 +
GCA_000092525.1.1:980194-981212 -
GCA_000027125.1.1:1078997-1079998 -
GCA_000599625.1.1:2885149-2886167 +
GCA_000520035.1.1:1050186-1051204 -
GCA_002196475.1.1:3407539-3408557 -
GCA_001900775.1.1:4107042-4108060 -
GCA_000743955.1.1:926442-927460 -
GCA_002951855.1.1:3610512-3611532 -
GCA_001578125.1.1:3213163-3214181 -
GCA_000332755.1.1:1751549-1752573 -
GCA_002211725.1.1:1877339-1878357 -
GCA_003855115.1.1:66513-67531 +
GCA_001901145.1.1:2383662-2384680 +
GCA_002863685.1.1:1493000-1494018 -
GCA_003443795.1.1:2927088-2928106 +
GCA_001900595.1.1:701836-702854 +
GCA_001900595.1.1:863298-864316 +
GCA_001901315.1.1:2513102-2514120 +
GCA_001677495.1.1:1098463-1099481 -
GCA_002057355.1.1:3282266-3283284 +
GCA_000023665.1.1:2811789-2812807 +
GCA_002863885.1.1:3186859-3187877 +
GCA_000493755.1.1:1046125-1047145 -
GCA_002855325.1.1:3215185-3216216 +
GCA_002863665.1.1:3374720-3375738 +
GCA_000007445.1.1:1015446-1016466 -
GCA_002968735.1.1:1805316-1806336 -
GCA_000210475.1.1:1068022-1069040 -
GCA_000008865.2.1:1094130-1095148 -
GCA_001900495.1.1:1779721-1780739 +
GCA_003030025.1.1:111141-112159 -
GCA_002953455.1.1:3089415-3090440 +
GCA_000013305.1.1:975045-976065 -
GCA_001721525.1.1:1054945-1055965 -
GCA_003112225.1.1:1159560-1160578 -
GCA_002934895.1.1:1400201-1401219 +
GCA_000017985.1.1:981579-982597 -
GCA_000257275.1.1:984582-985600 -
GCA_003231115.1.1:2785750-2786781 +
GCA_002899475.1.1:3028504-3029522 +
GCA_000284495.1.1:923494-924514 -
GCA_000010765.1.1:1053478-1054496 -
GCA_002589795.1.1:4374037-4375062 +
GCA_002763995.1.1:2786935-2787955 +
GCA_002787545.1.1:3723686-3724704 +
GCA_000988385.1.1:958173-959191 -
GCA_000743995.1.1:945059-946077 -
GCA_000953035.1.1:907796-908814 -
GCA_002788115.1.1:4391406-4392426 -
GCA_000227625.1.1:1006267-1007287 -
GCA_002853715.1.1:3083310-3084328 +
GCA_001969285.3.1:3039422-3040440 +
GCA_002853805.1.1:3165493-3166518 +
GCA_002310655.1.1:3258623-3259643 +
GCA_002853655.1.1:3338761-3339779 +
GCA_003033905.1.1:2898969-2899987 +
GCA_002196495.1.1:3197470-3198488 +
GCA_003344465.1.1:3079314-3080334 +
GCA_002812545.1.1:4417410-4418428 -
GCA_001682305.2.1:3266336-3267354 +
GCA_003443815.1.1:2967585-2968603 +
GCA_003352425.1.1:3105028-3106046 +
GCA_002996665.1.1:3510795-3511813 -
GCA_003413625.1.1:3126246-3127271 +
GCA_002156845.1.1:1043069-1044087 -
GCA_002057245.1.1:3571272-3572290 +
GCA_002214745.2.1:3459551-3460569 +
GCA_002716885.1.1:1005922-1006940 -
GCA_002357875.1.1:2241348-2242368 +
GCA_002224605.1.1:4791102-4792120 -
GCA_002056145.1.1:3731834-3732858 -
GCA_000971615.1.1:1540634-1541652 +
GCA_002796445.1.1:2256424-2257442 +
GCA_002952695.1.1:3261386-3262404 +
GCA_001901405.1.1:3726613-3727631 -
GCA_002163655.1.1:3327038-3328056 -
GCA_000013585.1.1:955215-956233 -
GCA_001721205.1.1:4112747-4113765 -
GCA_000801165.1.1:1773490-1774508 -
GCA_000147855.3.1:3031957-3032975 +
GCA_002012005.1.1:4420769-4421794 +
GCA_002012225.1.1:1283849-1284869 +
GCA_003030365.1.1:1861152-1862170 -
GCA_000233895.1.1:982078-983098 -
GCA_001900635.1.1:1503361-1504385 -
GCA_002442535.1.1:2847132-2848150 +
GCA_000829985.1.1:1021150-1022168 -
GCA_002903105.1.1:873524-874542 +
GCA_002993265.1.1:522157-523175 +
GCA_002764015.1.1:541337-542357 +
GCA_002055635.1.1:788378-789396 +
GCA_000800845.2.1:949789-950809 -
GCA_003570765.1.1:1025462-1026480 -
GCA_002163935.1.1:256386-257404 -
GCA_002240095.1.1:237483-238501 -
GCA_002024865.1.1:970285-971305 -
GCA_002803905.1.1:3012765-3013790 +
GCA_000599665.1.1:1670643-1671663 -
GCA_001559615.2.1:1697623-1698641 -
GCA_002142695.1.1:4639523-4640541 +
GCA_002285755.1.1:965872-966892 -
GCA_002220215.1.1:2633407-2634425 -
GCA_002056065.1.1:1263203-1264221 +
GCA_003268695.1.1:2927625-2928650 +
GCA_001485455.1.1:1793881-1794901 -
GCA_002011945.1.1:3281623-3282641 +
GCA_003586045.1.1:1139804-1140822 -
GCA_000497505.1.1:2094575-2095598 +
GCA_003433275.1.1:1018272-1019290 -
GCA_002240135.1.1:3458075-3459093 +
GCA_001900965.1.1:811606-812624 -
GCA_002090355.1.1:951760-952778 -
GCA_001900815.1.1:2180676-2181694 -
GCA_003013205.1.1:1727856-1728874 -
GCA_002007705.1.1:1149683-1150701 -
GCA_003051985.2.1:2985598-2986616 +
GCA_003346835.1.1:1686175-1687195 +
GCA_003181035.1.1:2761829-2762849 +
GCA_000258025.1.1:3817452-3818470 +
GCA_002853965.1.1:3293334-3294352 +
GCA_002310735.1.1:2879346-2880364 +
GCA_002055605.1.1:3366890-3367908 +
GCA_001936315.1.1:3354270-3355288 +
GCA_000184185.1.1:1072508-1073526 -
GCA_003546975.1.1:4466037-4467057 -
GCA_003571685.1.1:3228159-3229179 -
GCA_001900335.1.1:2684730-2685748 -
GCA_002310675.1.1:3054576-3055594 +
GCA_002240075.1.1:1060327-1061345 -
GCA_001580175.1.1:940983-942001 -
GCA_900092615.1.1:2082136-2083154 +
GCA_003112165.1.1:2705391-2706409 +
GCA_003265245.1.1:1716018-1717036 -
GCA_900474495.1.1:2973862-2974880 +
GCA_000285655.3.1:1046102-1047122 -
GCA_002012305.1.1:2566932-2567952 +
GCA_000783735.2.1:3307033-3308051 +
GCA_002763515.3.1:974080-975100 -
GCA_000017745.1.1:1030400-1031418 -
GCA_002240115.1.1:4059522-4060540 +
GCA_000005845.2.1:964487-965505 -
GCA_001901215.1.1:2373639-2374657 +
GCA_002142675.1.1:2439290-2440310 -
GCA_000813165.1.1:3892100-3893120 -
GCA_002310615.1.1:3078605-3079623 +
GCA_002163695.1.1:3384213-3385231 -
GCA_003342715.1.1:4767192-4768210 +
GCA_002860085.1.1:4521044-4522062 +
GCA_003571825.1.1:178225-179245 +
GCA_002786655.1.1:2701119-2702137 -
GCA_003180995.1.1:4542413-4543433 -
GCA_002278115.2.1:3199523-3200543 +
GCA_000012005.1.1:2137699-2138722 +
GCA_001901085.1.1:4506278-4507296 +
GCA_900474625.1.1:2900603-2901621 +
GCA_002310695.1.1:3131488-3132508 +
GCA_002116715.1.1:3526971-3527989 +
GCA_001900675.1.1:271746-272764 -
GCA_002787935.1.1:1128875-1129893 +
GCA_002494365.2.1:734826-735844 -
GCA_001900395.1.1:2273071-2274091 +
GCA_002011985.1.1:3132825-3133845 -
GCA_003112245.1.1:1026824-1027842 -
GCA_001610755.1.1:1048216-1049234 -
GCA_000022245.1.1:957967-958985 -
GCA_002310595.1.1:3208823-3209843 +
GCA_002357915.1.1:1099537-1100555 -
GCA_002215115.1.1:1042378-1043395 -
GCA_002156825.1.1:1043069-1044087 -
GCA_003287245.1.1:1128837-1129855 +
GCA_001901445.1.1:2998699-2999717 -
GCA_002180095.1.1:3631633-3632651 +
GCA_001029125.1.1:956601-957619 -
GCA_001900985.1.1:4842998-4844016 +
GCA_002164635.3.1:1128204-1129224 +
GCA_000219515.3.1:1060093-1061113 -
GCA_003073815.1.1:4514820-4515845 +
GCA_900174635.1.1:3028000-3029018 +
GCA_003402955.1.1:1904251-1905275 -
GCA_002948655.1.1:810845-811865 -
GCA_002012185.1.1:2925846-2926864 -
GCA_003351385.1.1:1880566-1881590 -
GCA_000020185.1.1:2210938-2211973 +
GCA_003288295.1.1:1027505-1028523 -
GCA_000967155.1.1:1029758-1030776 -
GCA_002237285.1.1:3223743-3224761 +
GCA_003288275.1.1:1027510-1028528 -
GCA_002863845.1.1:3124314-3125334 +
GCA_003095635.1.1:3868801-3869819 +
GCA_003073955.1.1:3212488-3213513 +
GCA_002854065.1.1:1779580-1780584 -
GCA_001900905.1.1:2441978-2442996 +
GCA_900174625.1.1:3025128-3026146 +
GCA_002442995.1.1:959363-960381 -
GCA_002224625.1.1:3007436-3008454 -
GCA_000743255.1.1:4306938-4307958 +
GCA_001900735.1.1:3044796-3045814 +
GCA_001900435.1.1:3214206-3215224 +
GCA_000019645.1.1:2221749-2222769 +
GCA_003030245.1.1:3609843-3610861 +
GCA_002953435.1.1:4674322-4675340 -
GCA_002811555.2.1:3051376-3052401 +
GCA_002215155.1.1:1085468-1086486 -
GCA_003180975.1.1:2685423-2686441 -
GCA_000148365.1.1:990273-991293 -
GCA_000019385.1.1:2944852-2945870 +
GCA_002893905.2.1:247847-248872 +
GCA_003204155.1.1:4312941-4313959 -
GCA_002201835.1.1:4283376-4284394 +
GCA_003855135.1.1:3301893-3302911 +
GCA_002214205.1.1:3083569-3084589 +
GCA_002357895.1.1:2244420-2245440 +
GCA_003204955.1.1:2631503-2632523 +
GCA_001515725.1.1:1010525-1011550 -
GCA_900474445.1.1:2985779-2986797 +
GCA_001579965.1.1:2343910-2344928 +
GCA_002142635.1.1:35326-36344 -
GCA_001559635.1.1:1782533-1783551 -
GCA_002591135.1.1:289166-290186 -
GCA_001566615.1.1:1023765-1024785 -
GCA_001566655.1.1:931166-932186 -
GCA_000010385.1.1:1048436-1049454 -
GCA_003336405.1.1:4051517-4052535 -
GCA_003325975.1.1:2018367-2019385 -
GCA_001558295.2.1:1869942-1870960 +
GCA_001900835.1.1:3785202-3786220 -
GCA_002787645.1.1:3070134-3071154 +
GCA_001683435.1.1:4552647-4553667 -
GCA_001280385.1.1:3066525-3067545 +
GCA_001901025.1.1:4643727-4644745 -
GCA_003203755.1.1:1051803-1052821 -
GCA_001901045.1.1:288110-289128 +
GCA_001577325.1.1:989951-990971 -
GCA_900186905.1.1:2921033-2922051 +
GCA_001542675.2.1:2943113-2944131 +
GCA_001901065.1.1:787087-788105 -
GCA_001901105.1.1:787086-788104 -
GCA_001900945.1.1:3176856-3177874 +
GCA_001644725.1.1:3759251-3760269 -
GCA_002224465.1.1:1865891-1866909 +
GCA_001900615.1.1:3136426-3137444 +
GCA_001513655.1.1:1092705-1093725 -
GCA_001900515.1.1:4490694-4491712 -
GCA_001901365.1.1:225870-226888 -
GCA_001901165.1.1:3166688-3167706 +
GCA_001901125.1.1:4241492-4242510 -
GCA_001677515.1.1:1108992-1110010 -
GCA_001678925.1.1:1736491-1737509 -
GCA_001693635.1.1:502394-503412 +
GCA_001675145.1.1:994115-995135 -
GCA_000026285.2.1:971548-972568 -
GCA_000258145.1.1:1070221-1071239 -
GCA_001663475.1.1:2496327-2497347 -
GCA_001027225.1.1:2158722-2159740 +
GCA_002796585.1.1:232441-233461 -
GCA_001660565.1.1:3066789-3067807 +
GCA_001618325.1.1:4599568-4600588 -
GCA_003031225.1.1:4750656-4751674 +
GCA_001596115.1.1:1749704-1750722 -
GCA_002310715.1.1:1686603-1687621 -
GCA_001900355.1.1:210448-211466 +
GCA_001900355.1.1:602428-603446 +
GCA_001900295.1.1:2195404-2196424 -
GCA_001280325.1.1:3063897-3064917 +
GCA_001442495.1.1:490014-491038 -
GCA_002310555.1.1:3069536-3070554 +
GCA_001735705.1.1:1704293-1705311 -
GCA_001721225.1.1:1075870-1076888 +
GCA_001276585.2.1:949074-950092 -
GCA_002302335.1.1:1050411-1051429 -
GCA_001051135.1.1:946242-947266 -
GCA_001039415.1.1:969004-970022 -
GCA_003073875.1.1:1223485-1224503 +
GCA_000725265.1.1:32418-33436 -
GCA_001007915.1.1:3891275-3892293 -
GCA_001021635.2.1:2021287-2022305 -
GCA_001901185.1.1:4608124-4609142 -
GCA_000987875.1.1:1068022-1069040 -
GCA_001518855.1.1:982279-983297 -
GCA_002788295.1.1:407062-408080 -
GCA_001308125.1.1:3676170-3677188 +
GCA_001900415.1.1:2974622-2975640 -
GCA_001280405.1.1:3188124-3189144 +
GCA_001280345.1.1:3189907-3190925 +
GCA_002393465.1.1:2483885-2484903 +
GCA_002393365.1.1:4981620-4982638 -
GCA_002302315.1.1:1028561-1029579 -
GCA_001900885.1.1:4303233-4304251 +
GCA_002310635.1.1:3247775-3248795 +
GCA_002163955.1.1:3219816-3220834 -
GCA_002310575.1.1:3324840-3325860 +
GCA_002844685.1.1:1061997-1063015 -
GCA_002077195.1.1:1036337-1037355 -
GCA_002787315.1.1:814016-815034 +
GCA_002787215.1.1:2769411-2770431 -
GCA_001900795.1.1:3106945-3107963 +
GCA_001901425.1.1:5118209-5119227 +
GCA_002142715.1.1:3478-4501 -
GCA_002142715.1.1:5001592-5002612 -
GCA_003254065.1.1:1709470-1710488 -
GCA_002079225.1.1:2921959-2922977 +
GCA_002078275.1.1:520844-521862 -
GCA_002180055.1.1:2084034-2085052 -
GCA_002105735.1.1:1920126-1921144 -
GCA_000299455.1.1:3419771-3420789 +
GCA_002237325.1.1:1019632-1020650 -
GCA_002237305.1.1:984942-985962 -
GCA_002180215.1.1:3556692-3557710 +
GCA_002192295.1.1:3682851-3683869 -
GCA_002192275.1.1:849895-850913 +
GCA_000468515.1.1:1025548-1026566 -
GCA_003073835.1.1:1848388-1849406 -
GCA_002180135.1.1:2651262-2652280 +
GCA_003288415.1.1:2948155-2949173 +
GCA_001900695.1.1:296900-297918 +
GCA_002215095.1.1:3975209-3976229 +
GCA_003355175.1.1:3689584-3690602 -
GCA_003176855.1.1:1045447-1046465 -
GCA_000183345.1.1:919243-920263 -
GCA_003122105.1.1:3050381-3051399 +
GCA_003591595.1.1:2944843-2945861 +
GCA_900184875.1.1:2981332-2982349 +
GCA_003111785.1.1:1239409-1240427 +
GCA_001420955.1.1:304678-305696 +
GCA_003571785.1.1:1751751-1752771 -
GCA_002078295.1.1:520878-521896 -
GCA_003491165.1.1:3405029-3406047 +
GCA_003410275.1.1:3977373-3978391 +
GCA_002850675.4.1:3073735-3074753 +
GCA_002855415.1.1:3202560-3203578 +
GCA_003571765.1.1:3060377-3061395 +
GCA_001900925.1.1:424107-425125 -
GCA_003491265.1.1:2286434-2287454 -
GCA_002903125.1.1:960632-961650 +
GCA_001693315.1.1:1922320-1923340 +
GCA_001900555.1.1:1468191-1469215 -
GCA_002944935.1.1:257444-258464 -
GCA_002945135.2.1:2985171-2986189 +
GCA_002860105.1.1:3035533-3036551 +
GCA_002870165.1.1:3050078-3051096 +
GCA_003112185.1.1:1102280-1103298 -
GCA_002164645.2.1:3169087-3170107 +
GCA_003112205.1.1:1005459-1006477 -
GCA_003044015.1.1:1733620-1734640 -
GCA_002009315.1.1:2929148-2930166 -
GCA_002999075.1.1:1226386-1227404 +
GCA_002968715.1.1:395730-396748 +
GCA_003043915.1.1:1718238-1719258 -
GCA_000831565.1.1:1031513-1032531 -
GCA_000819645.1.1:1001505-1002529 -
GCA_001679985.1.1:4702353-4703371 -
GCA_001566635.1.1:962837-963857 -
GCA_000464955.2.1:1746378-1747396 -
GCA_001901005.1.1:729718-730736 -
GCA_001021615.1.1:4857901-4858921 -
GCA_000017765.1.1:1024830-1025848 -
GCA_001886935.1.1:3116203-3117221 +
GCA_001888075.1.1:4232593-4233611 +
GCA_002966755.1.1:1647795-1648815 -
GCA_000026265.1.1:1016751-1017769 -
GCA_000025745.1.1:1012098-1013118 -
GCA_003020885.1.1:1006219-1007239 -
GCA_000026245.1.1:1025911-1026929 -
GCA_000010485.1.1:930442-931462 -
GCA_000245515.1.1:1184686-1185704 -
GCA_000014845.1.1:967965-968983 -
GCA_000091005.1.1:1102390-1103408 -
GCA_001021595.1.1:36206-37226 -
GCA_001900715.1.1:1567912-1568930 -
GCA_002012105.1.1:2340862-2341879 +
GCA_002844165.1.1:1913588-1914606 +
GCA_002012045.1.1:1990013-1991033 +
GCA_002803805.2.1:618497-619515 +
GCA_001901465.1.1:4612317-4613340 +
GCA_001900655.1.1:1395372-1396390 -
GCA_002761835.1.1:2902003-2903021 +
GCA_001678965.1.1:1189468-1190486 -
GCA_001860505.1.1:3424278-3425296 +
GCA_001721125.1.1:3657736-3658754 +
GCA_001886895.1.1:3404979-3405997 +
GCA_001660585.1.1:4378950-4379970 -
GCA_001677475.1.1:1084635-1085655 -
GCA_001900475.1.1:789692-790710 -
GCA_001750845.1.1:3033808-3034826 +
GCA_001900535.1.1:3722574-3723592 +
GCA_001900455.1.1:1111442-1112460 +
GCA_001900575.1.1:3059406-3060424 +

>757
GCA_001900315.1.1:3313403-3317241 +
GCA_001890365.1.1:1648076-1651913 -
GCA_001886535.1.1:1019212-1023050 -
GCA_001900375.1.1:500409-504249 +
GCA_000006925.2.1:949297-953131 -
GCA_000007405.1.1:953266-957100 -
GCA_002879975.1.1:1697349-1701188 -
GCA_000010745.1.1:1050173-1054012 -
GCA_000013265.1.1:970014-973851 -
GCA_002846135.1.1:974421-978258 -
GCA_003112145.1.1:1005427-1009266 -
GCA_002150905.1.1:3680758-3684597 -
GCA_000968515.1.1:992400-996239 -
GCA_001021855.1.1:939447-943281 -
GCA_000833145.1.1:939762-943601 -
GCA_000830035.1.1:970597-974436 -
GCA_000814145.2.1:1026348-1030187 -
GCA_002180275.1.1:3345302-3349142 +
GCA_000784925.1.1:1156858-1160695 -
GCA_000148605.1.1:2668486-2672324 +
GCA_002925525.1.1:4425172-4429009 -
GCA_000012025.1.1:2181454-2185301 -
GCA_000801185.2.1:1747396-1751235 -
GCA_000212715.2.1:1065522-1069361 -
GCA_001420935.1.1:1480963-1484802 -
GCA_000026345.1.1:2284838-2288676 +
GCA_000026545.1.1:960715-964552 -
GCA_002012125.1.1:2318544-2322383 -
GCA_002012145.1.1:3295671-3299509 +
GCA_002058765.1.1:3355940-3359780 +
GCA_000092525.1.1:981214-985053 -
GCA_000027125.1.1:1080020-1083856 -
GCA_000599625.1.1:2881308-2885148 +
GCA_000520035.1.1:1051206-1055045 -
GCA_002196475.1.1:3408559-3412398 -
GCA_001900775.1.1:4108062-4111901 -
GCA_000743955.1.1:927462-931296 -
GCA_002951855.1.1:3611534-3615371 -
GCA_001578125.1.1:3214183-3218017 -
GCA_000332755.1.1:1752575-1756412 -
GCA_002211725.1.1:1878359-1882198 -
GCA_003855115.1.1:62672-66512 +
GCA_001901145.1.1:2379821-2383661 +
GCA_002863685.1.1:1494020-1497859 -
GCA_003443795.1.1:2923248-2927087 +
GCA_001900595.1.1:697995-701835 +
GCA_001900595.1.1:859457-863297 +
GCA_001901315.1.1:2509261-2513101 +
GCA_001677495.1.1:1099483-1103322 -
GCA_002057355.1.1:3278425-3282265 +
GCA_000023665.1.1:2807948-2811788 +
GCA_002863885.1.1:3183018-3186858 +
GCA_000493755.1.1:1047147-1050984 -
GCA_002855325.1.1:3211344-3215184 +
GCA_002863665.1.1:3370879-3374719 +
GCA_000007445.1.1:1016468-1020306 -
GCA_002968735.1.1:1806338-1810175 -
GCA_000210475.1.1:1069042-1072881 -
GCA_000008865.2.1:1095150-1098989 -
GCA_001900495.1.1:1775880-1779720 +
GCA_003030025.1.1:112161-115999 -
GCA_002953455.1.1:3085576-3089414 +
GCA_000013305.1.1:976067-979904 -
GCA_001721525.1.1:1055967-1059804 -
GCA_003112225.1.1:1160580-1164419 -
GCA_002934895.1.1:1396360-1400200 +
GCA_000017985.1.1:982599-986438 -
GCA_000257275.1.1:985602-989440 -
GCA_003231115.1.1:2781909-2785749 +
GCA_002899475.1.1:3024663-3028503 +
GCA_000284495.1.1:924516-928353 -
GCA_000010765.1.1:1054498-1058337 -
GCA_002589795.1.1:4370198-4374036 +
GCA_002763995.1.1:2783096-2786934 +
GCA_002787545.1.1:3719845-3723685 +
GCA_000988385.1.1:959193-963032 -
GCA_000743995.1.1:946079-949913 -
GCA_000953035.1.1:908816-912650 -
GCA_002788115.1.1:4392428-4396265 -
GCA_000227625.1.1:1007289-1011126 -
GCA_002853715.1.1:3079469-3083309 +
GCA_001969285.3.1:3035581-3039421 +
GCA_002853805.1.1:3161654-3165492 +
GCA_002310655.1.1:3254784-3258622 +
GCA_002853655.1.1:3334920-3338760 +
GCA_003033905.1.1:2895128-2898968 +
GCA_002196495.1.1:3193629-3197469 +
GCA_003344465.1.1:3075475-3079313 +
GCA_002812545.1.1:4418430-4422269 -
GCA_001682305.2.1:3262495-3266335 +
GCA_003443815.1.1:2963744-2967584 +
GCA_003352425.1.1:3101187-3105027 +
GCA_002996665.1.1:3511815-3515654 -
GCA_003413625.1.1:3122407-3126245 +
GCA_002156845.1.1:1044089-1047928 -
GCA_002057245.1.1:3567431-3571271 +
GCA_002214745.2.1:3455710-3459550 +
GCA_002716885.1.1:1006942-1010781 -
GCA_002357875.1.1:2237509-2241347 +
GCA_002224605.1.1:4792122-4795961 -
GCA_002056145.1.1:3732860-3736697 -
GCA_000971615.1.1:1536793-1540633 +
GCA_002796445.1.1:2252583-2256423 +
GCA_002952695.1.1:3257545-3261385 +
GCA_001901405.1.1:3727633-3731472 -
GCA_002163655.1.1:3328058-3331897 -
GCA_000013585.1.1:956235-960069 -
GCA_001721205.1.1:4113767-4117605 -
GCA_000801165.1.1:1774510-1778349 -
GCA_000147855.3.1:3028116-3031956 +
GCA_002012005.1.1:4416930-4420768 +
GCA_002012225.1.1:1280010-1283848 +
GCA_003030365.1.1:1862172-1866011 -
GCA_000233895.1.1:983100-986937 -
GCA_001900635.1.1:1504394-1508224 -
GCA_002442535.1.1:2843291-2847131 +
GCA_000829985.1.1:1022170-1026009 -
GCA_002903105.1.1:869683-873523 +
GCA_002993265.1.1:518316-522156 +
GCA_002764015.1.1:537498-541336 +
GCA_002055635.1.1:784537-788377 +
GCA_000800845.2.1:950811-954648 -
GCA_003570765.1.1:1026482-1030321 -
GCA_002163935.1.1:257406-261245 -
GCA_002240095.1.1:238503-242337 -
GCA_002024865.1.1:971307-975144 -
GCA_002803905.1.1:3008926-3012764 +
GCA_000599665.1.1:1671665-1675502 -
GCA_001559615.2.1:1698643-1702482 -
GCA_002142695.1.1:4635682-4639522 +
GCA_002285755.1.1:966894-970731 -
GCA_002220215.1.1:2634427-2638266 -
GCA_002056065.1.1:1259362-1263202 +
GCA_003268695.1.1:2923786-2927624 +
GCA_001485455.1.1:1794903-1798740 -
GCA_002011945.1.1:3277782-3281622 +
GCA_003586045.1.1:1140824-1144663 -
GCA_000497505.1.1:2090735-2094574 +
GCA_003433275.1.1:1019292-1023131 -
GCA_002240135.1.1:3454239-3458074 +
GCA_001900965.1.1:812626-816465 -
GCA_002090355.1.1:952780-956619 -
GCA_001900815.1.1:2181696-2185535 -
GCA_003013205.1.1:1728876-1732715 -
GCA_002007705.1.1:1150703-1154542 -
GCA_003051985.2.1:2981757-2985597 +
GCA_003346835.1.1:1682336-1686174 +
GCA_003181035.1.1:2757990-2761828 +
GCA_000258025.1.1:3813611-3817451 +
GCA_002853965.1.1:3289492-3293333 +
GCA_002310735.1.1:2875505-2879345 +
GCA_002055605.1.1:3363049-3366889 +
GCA_001936315.1.1:3350429-3354269 +
GCA_000184185.1.1:1073528-1077367 -
GCA_003546975.1.1:4467059-4470896 -
GCA_003571685.1.1:3229181-3233018 -
GCA_001900335.1.1:2685750-2689589 -
GCA_002310675.1.1:3050735-3054575 +
GCA_002240075.1.1:1061347-1065181 -
GCA_001580175.1.1:942003-945837 -
GCA_900092615.1.1:2078295-2082135 +
GCA_003112165.1.1:2701550-2705390 +
GCA_003265245.1.1:1717038-1720877 -
GCA_900474495.1.1:2970026-2973861 +
GCA_000285655.3.1:1047124-1050961 -
GCA_002012305.1.1:2563093-2566931 +
GCA_000783735.2.1:3303237-3307032 +
GCA_002763515.3.1:975102-978939 -
GCA_000017745.1.1:1031420-1035259 -
GCA_002240115.1.1:4055686-4059521 +
GCA_000005845.2.1:965507-969346 -
GCA_001901215.1.1:2369798-2373638 +
GCA_002142675.1.1:2440312-2444149 -
GCA_000813165.1.1:3893122-3896959 -
GCA_002310615.1.1:3074764-3078604 +
GCA_002163695.1.1:3385233-3389072 -
GCA_003342715.1.1:4763336-4767191 +
GCA_002860085.1.1:4517203-4521043 +
GCA_003571825.1.1:174386-178224 +
GCA_002786655.1.1:2702139-2705978 -
GCA_003180995.1.1:4543435-4547272 -
GCA_002278115.2.1:3195684-3199522 +
GCA_000012005.1.1:2133858-2137698 +
GCA_001901085.1.1:4502437-4506277 +
GCA_900474625.1.1:2896762-2900602 +
GCA_002310695.1.1:3127649-3131487 +
GCA_002116715.1.1:3523130-3526970 +
GCA_001900675.1.1:272766-276605 -
GCA_002787935.1.1:1125034-1128874 +
GCA_002494365.2.1:735846-739685 -
GCA_001900395.1.1:2269232-2273070 +
GCA_002011985.1.1:3133847-3137684 -
GCA_003112245.1.1:1027844-1031683 -
GCA_001610755.1.1:1049236-1053075 -
GCA_000022245.1.1:958987-962821 -
GCA_002310595.1.1:3204984-3208822 +
GCA_002357915.1.1:1100557-1104396 -
GCA_002215115.1.1:1043397-1047236 -
GCA_002156825.1.1:1044089-1047928 -
GCA_003287245.1.1:1124996-1128836 +
GCA_001901445.1.1:2999719-3003558 -
GCA_002180095.1.1:3627792-3631632 +
GCA_001029125.1.1:957621-961460 -
GCA_001900985.1.1:4839157-4842997 +
GCA_002164635.3.1:1124365-1128203 +
GCA_000219515.3.1:1061115-1064952 -
GCA_003073815.1.1:4510981-4514819 +
GCA_900174635.1.1:3024159-3027999 +
GCA_003402955.1.1:1905277-1909114 -
GCA_002948655.1.1:811867-815704 -
GCA_002012185.1.1:2926866-2930705 -
GCA_003351385.1.1:1881592-1885429 -
GCA_000020185.1.1:2204665-2208463 +
GCA_003288295.1.1:1028525-1032364 -
GCA_000967155.1.1:1030778-1034617 -
GCA_002237285.1.1:3219902-3223742 +
GCA_003288275.1.1:1028530-1032369 -
GCA_002863845.1.1:3120475-3124313 +
GCA_003095635.1.1:3864960-3868800 +
GCA_003073955.1.1:3208649-3212487 +
GCA_002854065.1.1:1780586-1784425 -
GCA_001900905.1.1:2438137-2441977 +
GCA_900174625.1.1:3021287-3025127 +
GCA_002442995.1.1:960383-964217 -
GCA_002224625.1.1:3008456-3012295 -
GCA_000743255.1.1:4303099-4306937 +
GCA_001900735.1.1:3040955-3044795 +
GCA_001900435.1.1:3210365-3214205 +
GCA_000019645.1.1:2217910-2221748 +
GCA_003030245.1.1:3606002-3609842 +
GCA_002953435.1.1:4675342-4679180 -
GCA_002811555.2.1:3047537-3051375 +
GCA_002215155.1.1:1086488-1090327 -
GCA_003180975.1.1:2686443-2690282 -
GCA_000148365.1.1:991295-995132 -
GCA_000019385.1.1:2941011-2944851 +
GCA_002893905.2.1:244008-247846 +
GCA_003204155.1.1:4313961-4317800 -
GCA_002201835.1.1:4279535-4283375 +
GCA_003855135.1.1:3298057-3301892 +
GCA_002214205.1.1:3079730-3083568 +
GCA_002357895.1.1:2240581-2244419 +
GCA_003204955.1.1:2627664-2631502 +
GCA_001515725.1.1:1011552-1015389 -
GCA_900474445.1.1:2981938-2985778 +
GCA_001579965.1.1:2340074-2343909 +
GCA_002142635.1.1:36346-40185 -
GCA_001559635.1.1:1783553-1787392 -
GCA_002591135.1.1:290188-294025 -
GCA_001566615.1.1:1024787-1028624 -
GCA_001566655.1.1:932188-936024 -
GCA_000010385.1.1:1049456-1053295 -
GCA_003336405.1.1:4052537-4056376 -
GCA_003325975.1.1:2019387-2023226 -
GCA_001558295.2.1:1866101-1869941 +
GCA_001900835.1.1:3786222-3790061 -
GCA_002787645.1.1:3066295-3070133 +
GCA_001683435.1.1:4553669-4557506 -
GCA_001280385.1.1:3062686-3066524 +
GCA_001901025.1.1:4644747-4648586 -
GCA_003203755.1.1:1052823-1056662 -
GCA_001901045.1.1:284269-288109 +
GCA_001577325.1.1:990973-994810 -
GCA_900186905.1.1:2917192-2921032 +
GCA_001542675.2.1:2939272-2943112 +
GCA_001901065.1.1:788107-791946 -
GCA_001901105.1.1:788106-791945 -
GCA_001900945.1.1:3173015-3176855 +
GCA_001644725.1.1:3760271-3764110 -
GCA_002224465.1.1:1862050-1865890 +
GCA_001900615.1.1:3132585-3136425 +
GCA_001513655.1.1:1093727-1097564 -
GCA_001900515.1.1:4491714-4495553 -
GCA_001901365.1.1:226890-230729 -
GCA_001901165.1.1:3162847-3166687 +
GCA_001901125.1.1:4242512-4246351 -
GCA_001677515.1.1:1110012-1113851 -
GCA_001678925.1.1:1737511-1741350 -
GCA_001693635.1.1:498553-502393 +
GCA_001675145.1.1:995137-998974 -
GCA_000026285.2.1:972570-976407 -
GCA_000258145.1.1:1071241-1075080 -
GCA_001663475.1.1:2497349-2501186 -
GCA_001027225.1.1:2154873-2158721 +
GCA_002796585.1.1:233463-237300 -
GCA_001660565.1.1:3062948-3066788 +
GCA_001618325.1.1:4600590-4604427 -
GCA_003031225.1.1:4746815-4750655 +
GCA_001596115.1.1:1750724-1754563 -
GCA_002310715.1.1:1687623-1691462 -
GCA_001900355.1.1:206607-210447 +
GCA_001900355.1.1:598587-602427 +
GCA_001900295.1.1:2196426-2200263 -
GCA_001280325.1.1:3060058-3063896 +
GCA_001442495.1.1:491040-494877 -
GCA_002310555.1.1:3065695-3069535 +
GCA_001735705.1.1:1705313-1709152 -
GCA_001721225.1.1:1072029-1075869 +
GCA_001276585.2.1:950094-953933 -
GCA_002302335.1.1:1051431-1055270 -
GCA_001051135.1.1:947268-951105 -
GCA_001039415.1.1:970024-973863 -
GCA_003073875.1.1:1219644-1223484 +
GCA_000725265.1.1:33438-37277 -
GCA_001007915.1.1:3892295-3896134 -
GCA_001021635.2.1:2022307-2026146 -
GCA_001901185.1.1:4609144-4612983 -
GCA_000987875.1.1:1069042-1072881 -
GCA_001518855.1.1:983299-987138 -
GCA_002788295.1.1:408082-411921 -
GCA_001308125.1.1:3672329-3676169 +
GCA_001900415.1.1:2975642-2979481 -
GCA_001280405.1.1:3184285-3188123 +
GCA_001280345.1.1:3186067-3189906 +
GCA_002393465.1.1:2480044-2483884 +
GCA_002393365.1.1:4982640-4986479 -
GCA_002302315.1.1:1029581-1033420 -
GCA_001900885.1.1:4299392-4303232 +
GCA_002310635.1.1:3243936-3247774 +
GCA_002163955.1.1:3220836-3224675 -
GCA_002310575.1.1:3321001-3324839 +
GCA_002844685.1.1:1063017-1066855 -
GCA_002077195.1.1:1037357-1041196 -
GCA_002787315.1.1:810175-814015 +
GCA_002787215.1.1:2770433-2774270 -
GCA_001900795.1.1:3103104-3106944 +
GCA_001901425.1.1:5114368-5118208 +
GCA_002142715.1.1:4503-8340 -
GCA_002142715.1.1:5002614-5006451 -
GCA_003254065.1.1:1710490-1714329 -
GCA_002079225.1.1:2918118-2921958 +
GCA_002078275.1.1:521864-525703 -
GCA_002180055.1.1:2085054-2088893 -
GCA_002105735.1.1:1921146-1924985 -
GCA_000299455.1.1:3415930-3419770 +
GCA_002237325.1.1:1020652-1024491 -
GCA_002237305.1.1:985964-989801 -
GCA_002180215.1.1:3552851-3556691 +
GCA_002192295.1.1:3683871-3687710 -
GCA_002192275.1.1:846054-849894 +
GCA_000468515.1.1:1026568-1030407 -
GCA_003073835.1.1:1849408-1853247 -
GCA_002180135.1.1:2647421-2651261 +
GCA_003288415.1.1:2944314-2948154 +
GCA_001900695.1.1:293059-296899 +
GCA_002215095.1.1:3971370-3975208 +
GCA_003355175.1.1:3690604-3694443 -
GCA_003176855.1.1:1046467-1050306 -
GCA_000183345.1.1:920265-924102 -
GCA_003122105.1.1:3046540-3050380 +
GCA_003591595.1.1:2941002-2944842 +
GCA_900184875.1.1:2977491-2981331 +
GCA_003111785.1.1:1235568-1239408 +
GCA_001420955.1.1:300837-304677 +
GCA_003571785.1.1:1752773-1756610 -
GCA_002078295.1.1:521898-525737 -
GCA_003491165.1.1:3401188-3405028 +
GCA_003410275.1.1:3973532-3977372 +
GCA_002850675.4.1:3069894-3073734 +
GCA_002855415.1.1:3198719-3202559 +
GCA_003571765.1.1:3056536-3060376 +
GCA_001900925.1.1:425127-428966 -
GCA_003491265.1.1:2287456-2291291 -
GCA_002903125.1.1:956791-960631 +
GCA_001693315.1.1:1918481-1922319 +
GCA_001900555.1.1:1469217-1473054 -
GCA_002944935.1.1:258466-262303 -
GCA_002945135.2.1:2981330-2985170 +
GCA_002860105.1.1:3031692-3035532 +
GCA_002870165.1.1:3046237-3050077 +
GCA_003112185.1.1:1103300-1107139 -
GCA_002164645.2.1:3165248-3169086 +
GCA_003112205.1.1:1006479-1010318 -
GCA_003044015.1.1:1734642-1738479 -
GCA_002009315.1.1:2930168-2934007 -
GCA_002999075.1.1:1222545-1226385 +
GCA_002968715.1.1:391889-395729 +
GCA_003043915.1.1:1719260-1723097 -
GCA_000831565.1.1:1032533-1036372 -
GCA_000819645.1.1:1002531-1006368 -
GCA_001679985.1.1:4703373-4707212 -
GCA_001566635.1.1:963859-967696 -
GCA_000464955.2.1:1747398-1751237 -
GCA_001901005.1.1:730738-734577 -
GCA_001021615.1.1:4858923-4862760 -
GCA_000017765.1.1:1025850-1029684 -
GCA_001886935.1.1:3112362-3116202 +
GCA_001888075.1.1:4228752-4232592 +
GCA_002966755.1.1:1648817-1652654 -
GCA_000026265.1.1:1017771-1021610 -
GCA_000025745.1.1:1013120-1016957 -
GCA_003020885.1.1:1007241-1011073 -
GCA_000026245.1.1:1026931-1030770 -
GCA_000010485.1.1:931464-935301 -
GCA_000245515.1.1:1185706-1189545 -
GCA_000014845.1.1:968985-972818 -
GCA_000091005.1.1:1103410-1107249 -
GCA_001021595.1.1:37228-41065 -
GCA_001900715.1.1:1568932-1572771 -
GCA_002012105.1.1:2337021-2340861 +
GCA_002844165.1.1:1909747-1913587 +
GCA_002012045.1.1:1986174-1990012 +
GCA_002803805.2.1:614656-618496 +
GCA_001901465.1.1:4608476-4612316 +
GCA_001900655.1.1:1396392-1400231 -
GCA_002761835.1.1:2898162-2902002 +
GCA_001678965.1.1:1190488-1194327 -
GCA_001860505.1.1:3420437-3424277 +
GCA_001721125.1.1:3653895-3657735 +
GCA_001886895.1.1:3401138-3404978 +
GCA_001660585.1.1:4379972-4383809 -
GCA_001677475.1.1:1085657-1089494 -
GCA_001900475.1.1:790712-794551 -
GCA_001750845.1.1:3029967-3033807 +
GCA_001900535.1.1:3718733-3722573 +
GCA_001900455.1.1:1107601-1111441 +
GCA_001900575.1.1:3055565-3059405 +

>756
GCA_001900315.1.1:3305856-3313402 +
GCA_001890365.1.1:1651915-1659461 -
GCA_001886535.1.1:1023052-1030598 -
GCA_001900375.1.1:492862-500408 +
GCA_000006925.2.1:953133-960679 -
GCA_000007405.1.1:957102-964648 -
GCA_002879975.1.1:1701190-1708736 -
GCA_000010745.1.1:1054014-1061560 -
GCA_000013265.1.1:973853-981399 -
GCA_002846135.1.1:978260-985806 -
GCA_003112145.1.1:1009268-1016814 -
GCA_002150905.1.1:3684599-3692145 -
GCA_000968515.1.1:996241-1003787 -
GCA_001021855.1.1:943283-950829 -
GCA_000833145.1.1:943603-951149 -
GCA_000830035.1.1:974438-981984 -
GCA_000814145.2.1:1030189-1037735 -
GCA_002180275.1.1:3337755-3345301 +
GCA_000784925.1.1:1160697-1168243 -
GCA_000148605.1.1:2660939-2668485 +
GCA_002925525.1.1:4429011-4436557 -
GCA_000012025.1.1:2185303-2192849 -
GCA_000801185.2.1:1751237-1758783 -
GCA_000212715.2.1:1069363-1076909 -
GCA_001420935.1.1:1484804-1492350 -
GCA_000026345.1.1:2277291-2284837 +
GCA_000026545.1.1:964554-972091 -
GCA_002012125.1.1:2322385-2329931 -
GCA_002012145.1.1:3288124-3295670 +
GCA_002058765.1.1:3348393-3355939 +
GCA_000092525.1.1:985055-992601 -
GCA_000027125.1.1:1083858-1091404 -
GCA_000599625.1.1:2873761-2881307 +
GCA_000520035.1.1:1055047-1062593 -
GCA_002196475.1.1:3412400-3419946 -
GCA_001900775.1.1:4111903-4119449 -
GCA_000743955.1.1:931298-938844 -
GCA_002951855.1.1:3615373-3622919 -
GCA_001578125.1.1:3218019-3225565 -
GCA_000332755.1.1:1756414-1763960 -
GCA_002211725.1.1:1882200-1889746 -
GCA_003855115.1.1:55125-62671 +
GCA_001901145.1.1:2372274-2379820 +
GCA_002863685.1.1:1497861-1505407 -
GCA_003443795.1.1:2915701-2923247 +
GCA_001900595.1.1:690448-697994 +
GCA_001900595.1.1:851910-859456 +
GCA_001901315.1.1:2501714-2509260 +
GCA_001677495.1.1:1103324-1110870 -
GCA_002057355.1.1:3270878-3278424 +
GCA_000023665.1.1:2800401-2807947 +
GCA_002863885.1.1:3175471-3183017 +
GCA_000493755.1.1:1050986-1058532 -
GCA_002855325.1.1:3203797-3211343 +
GCA_002863665.1.1:3363332-3370878 +
GCA_000007445.1.1:1020308-1027854 -
GCA_002968735.1.1:1810177-1817723 -
GCA_000210475.1.1:1072883-1080429 -
GCA_000008865.2.1:1098991-1106537 -
GCA_001900495.1.1:1768333-1775879 +
GCA_003030025.1.1:116001-123547 -
GCA_002953455.1.1:3078029-3085575 +
GCA_000013305.1.1:979906-987452 -
GCA_001721525.1.1:1059806-1067352 -
GCA_003112225.1.1:1164421-1171967 -
GCA_002934895.1.1:1388813-1396359 +
GCA_000017985.1.1:986440-993986 -
GCA_000257275.1.1:989442-996990 -
GCA_003231115.1.1:2774362-2781908 +
GCA_002899475.1.1:3017116-3024662 +
GCA_000284495.1.1:928355-935901 -
GCA_000010765.1.1:1058339-1065885 -
GCA_002589795.1.1:4362651-4370197 +
GCA_002763995.1.1:2775549-2783095 +
GCA_002787545.1.1:3712298-3719844 +
GCA_000988385.1.1:963034-970580 -
GCA_000743995.1.1:949915-957461 -
GCA_000953035.1.1:912652-920198 -
GCA_002788115.1.1:4396267-4403813 -
GCA_000227625.1.1:1011128-1018674 -
GCA_002853715.1.1:3071922-3079468 +
GCA_001969285.3.1:3028034-3035580 +
GCA_002853805.1.1:3154107-3161653 +
GCA_002310655.1.1:3247237-3254783 +
GCA_002853655.1.1:3327373-3334919 +
GCA_003033905.1.1:2887581-2895127 +
GCA_002196495.1.1:3186082-3193628 +
GCA_003344465.1.1:3067928-3075474 +
GCA_002812545.1.1:4422271-4429817 -
GCA_001682305.2.1:3254948-3262494 +
GCA_003443815.1.1:2956197-2963743 +
GCA_003352425.1.1:3093640-3101186 +
GCA_002996665.1.1:3515656-3523202 -
GCA_003413625.1.1:3114860-3122406 +
GCA_002156845.1.1:1047930-1055476 -
GCA_002057245.1.1:3559884-3567430 +
GCA_002214745.2.1:3448163-3455709 +
GCA_002716885.1.1:1010783-1018329 -
GCA_002357875.1.1:2229962-2237508 +
GCA_002224605.1.1:4795963-4803509 -
GCA_002056145.1.1:3736699-3744245 -
GCA_000971615.1.1:1529246-1536792 +
GCA_002796445.1.1:2245036-2252582 +
GCA_002952695.1.1:3249998-3257544 +
GCA_001901405.1.1:3731474-3739020 -
GCA_002163655.1.1:3331899-3339445 -
GCA_000013585.1.1:960071-967617 -
GCA_001721205.1.1:4117607-4125152 -
GCA_000801165.1.1:1778351-1785897 -
GCA_000147855.3.1:3020569-3028115 +
GCA_002012005.1.1:4409383-4416929 +
GCA_002012225.1.1:1272463-1280009 +
GCA_003030365.1.1:1866013-1873559 -
GCA_000233895.1.1:986939-994485 -
GCA_001900635.1.1:1508226-1515772 -
GCA_002442535.1.1:2835744-2843290 +
GCA_000829985.1.1:1026011-1033557 -
GCA_002903105.1.1:862023-869682 +
GCA_002993265.1.1:510769-518315 +
GCA_002764015.1.1:529951-537497 +
GCA_002055635.1.1:776990-784536 +
GCA_000800845.2.1:954650-962196 -
GCA_003570765.1.1:1030323-1037869 -
GCA_002163935.1.1:261247-268793 -
GCA_002240095.1.1:242339-249885 -
GCA_002024865.1.1:975146-982692 -
GCA_002803905.1.1:3001379-3008925 +
GCA_000599665.1.1:1675504-1683050 -
GCA_001559615.2.1:1702484-1710030 -
GCA_002142695.1.1:4628135-4635681 +
GCA_002285755.1.1:970733-978279 -
GCA_002220215.1.1:2638268-2645814 -
GCA_002056065.1.1:1251815-1259361 +
GCA_003268695.1.1:2916239-2923785 +
GCA_001485455.1.1:1798742-1806287 -
GCA_002011945.1.1:3270235-3277781 +
GCA_003586045.1.1:1144665-1152211 -
GCA_000497505.1.1:2083188-2090734 +
GCA_003433275.1.1:1023133-1030679 -
GCA_002240135.1.1:3446692-3454238 +
GCA_001900965.1.1:816467-824013 -
GCA_002090355.1.1:956621-964167 -
GCA_001900815.1.1:2185537-2193083 -
GCA_003013205.1.1:1732717-1740263 -
GCA_002007705.1.1:1154544-1162090 -
GCA_003051985.2.1:2974210-2981756 +
GCA_003346835.1.1:1674789-1682335 +
GCA_003181035.1.1:2750443-2757989 +
GCA_000258025.1.1:3806064-3813610 +
GCA_002853965.1.1:3281945-3289491 +
GCA_002310735.1.1:2867958-2875504 +
GCA_002055605.1.1:3355502-3363048 +
GCA_001936315.1.1:3342882-3350428 +
GCA_000184185.1.1:1077369-1084915 -
GCA_003546975.1.1:4470898-4478444 -
GCA_003571685.1.1:3233020-3240566 -
GCA_001900335.1.1:2689591-2697137 -
GCA_002310675.1.1:3043188-3050734 +
GCA_002240075.1.1:1065183-1072729 -
GCA_001580175.1.1:945839-953385 -
GCA_900092615.1.1:2070748-2078294 +
GCA_003112165.1.1:2694003-2701549 +
GCA_003265245.1.1:1720879-1728425 -
GCA_900474495.1.1:2962479-2970025 +
GCA_000285655.3.1:1050963-1058509 -
GCA_002012305.1.1:2555546-2563092 +
GCA_000783735.2.1:3295690-3303236 +
GCA_002763515.3.1:978941-986487 -
GCA_000017745.1.1:1035261-1042807 -
GCA_002240115.1.1:4048139-4055685 +
GCA_000005845.2.1:969348-976894 -
GCA_001901215.1.1:2362251-2369797 +
GCA_002142675.1.1:2444151-2451697 -
GCA_000813165.1.1:3896961-3904507 -
GCA_002310615.1.1:3067217-3074763 +
GCA_002163695.1.1:3389074-3396620 -
GCA_003342715.1.1:4755027-4762513 +
GCA_002860085.1.1:4509656-4517202 +
GCA_003571825.1.1:166839-174385 +
GCA_002786655.1.1:2705980-2713526 -
GCA_003180995.1.1:4547274-4554820 -
GCA_002278115.2.1:3188137-3195683 +
GCA_000012005.1.1:2126309-2133857 +
GCA_001901085.1.1:4494890-4502436 +
GCA_900474625.1.1:2889215-2896761 +
GCA_002310695.1.1:3120102-3127648 +
GCA_002116715.1.1:3515583-3523129 +
GCA_001900675.1.1:276607-284153 -
GCA_002787935.1.1:1117487-1125033 +
GCA_002494365.2.1:739687-747233 -
GCA_001900395.1.1:2261685-2269231 +
GCA_002011985.1.1:3137686-3145232 -
GCA_003112245.1.1:1031685-1039231 -
GCA_001610755.1.1:1053077-1060623 -
GCA_000022245.1.1:962823-970369 -
GCA_002310595.1.1:3197437-3204983 +
GCA_002357915.1.1:1104398-1111944 -
GCA_002215115.1.1:1047238-1054784 -
GCA_002156825.1.1:1047930-1055476 -
GCA_003287245.1.1:1117449-1124995 +
GCA_001901445.1.1:3003560-3011106 -
GCA_002180095.1.1:3620245-3627791 +
GCA_001029125.1.1:961462-969008 -
GCA_001900985.1.1:4831610-4839156 +
GCA_002164635.3.1:1116818-1124364 +
GCA_000219515.3.1:1064954-1072500 -
GCA_003073815.1.1:4503434-4510980 +
GCA_900174635.1.1:3016612-3024158 +
GCA_003402955.1.1:1909116-1916662 -
GCA_002948655.1.1:815706-823252 -
GCA_002012185.1.1:2930707-2938253 -
GCA_003351385.1.1:1885431-1892977 -
GCA_000020185.1.1:2197118-2204664 +
GCA_003288295.1.1:1032366-1039912 -
GCA_000967155.1.1:1034619-1042165 -
GCA_002237285.1.1:3212355-3219901 +
GCA_003288275.1.1:1032371-1039917 -
GCA_002863845.1.1:3112928-3120474 +
GCA_003095635.1.1:3857413-3864959 +
GCA_003073955.1.1:3201102-3208648 +
GCA_002854065.1.1:1784427-1791973 -
GCA_001900905.1.1:2430590-2438136 +
GCA_900174625.1.1:3013740-3021286 +
GCA_002442995.1.1:964219-971765 -
GCA_002224625.1.1:3012297-3019843 -
GCA_000743255.1.1:4295552-4303098 +
GCA_001900735.1.1:3033408-3040954 +
GCA_001900435.1.1:3202818-3210364 +
GCA_000019645.1.1:2210363-2217909 +
GCA_003030245.1.1:3598455-3606001 +
GCA_002953435.1.1:4679182-4686728 -
GCA_002811555.2.1:3039990-3047536 +
GCA_002215155.1.1:1090329-1097874 -
GCA_003180975.1.1:2690284-2697830 -
GCA_000148365.1.1:995134-1002680 -
GCA_000019385.1.1:2933464-2941010 +
GCA_002893905.2.1:236461-244007 +
GCA_003204155.1.1:4317802-4325348 -
GCA_002201835.1.1:4271988-4279534 +
GCA_003855135.1.1:3290510-3298056 +
GCA_002214205.1.1:3072183-3079729 +
GCA_002357895.1.1:2233034-2240580 +
GCA_003204955.1.1:2620117-2627663 +
GCA_001515725.1.1:1015391-1022937 -
GCA_900474445.1.1:2974391-2981937 +
GCA_001579965.1.1:2332527-2340073 +
GCA_002142635.1.1:40187-47733 -
GCA_001559635.1.1:1787394-1794940 -
GCA_002591135.1.1:294027-301573 -
GCA_001566615.1.1:1028626-1036172 -
GCA_001566655.1.1:936026-943572 -
GCA_000010385.1.1:1053297-1060843 -
GCA_003336405.1.1:4056378-4063924 -
GCA_003325975.1.1:2023228-2030774 -
GCA_001558295.2.1:1858554-1866100 +
GCA_001900835.1.1:3790063-3797609 -
GCA_002787645.1.1:3058748-3066294 +
GCA_001683435.1.1:4557508-4565054 -
GCA_001280385.1.1:3055139-3062685 +
GCA_001901025.1.1:4648588-4656134 -
GCA_003203755.1.1:1056664-1064210 -
GCA_001901045.1.1:276722-284268 +
GCA_001577325.1.1:994812-1002358 -
GCA_900186905.1.1:2909645-2917191 +
GCA_001542675.2.1:2931725-2939271 +
GCA_001901065.1.1:791948-799494 -
GCA_001901105.1.1:791947-799493 -
GCA_001900945.1.1:3165468-3173014 +
GCA_001644725.1.1:3764112-3771658 -
GCA_002224465.1.1:1854503-1862049 +
GCA_001900615.1.1:3125038-3132584 +
GCA_001513655.1.1:1097566-1105110 -
GCA_001900515.1.1:4495555-4503101 -
GCA_001901365.1.1:230731-238277 -
GCA_001901165.1.1:3155300-3162846 +
GCA_001901125.1.1:4246353-4253899 -
GCA_001677515.1.1:1113853-1121399 -
GCA_001678925.1.1:1741352-1748898 -
GCA_001693635.1.1:491006-498552 +
GCA_001675145.1.1:998976-1006522 -
GCA_000026285.2.1:976409-983955 -
GCA_000258145.1.1:1075082-1082628 -
GCA_001663475.1.1:2501188-2508734 -
GCA_001027225.1.1:2147326-2154872 +
GCA_002796585.1.1:237302-244848 -
GCA_001660565.1.1:3055401-3062947 +
GCA_001618325.1.1:4604429-4611975 -
GCA_003031225.1.1:4739268-4746814 +
GCA_001596115.1.1:1754565-1762111 -
GCA_002310715.1.1:1691464-1699010 -
GCA_001900355.1.1:199060-206606 +
GCA_001900355.1.1:591040-598586 +
GCA_001900295.1.1:2200265-2207811 -
GCA_001280325.1.1:3052511-3060057 +
GCA_001442495.1.1:494879-502425 -
GCA_002310555.1.1:3058147-3065694 +
GCA_001735705.1.1:1709154-1716700 -
GCA_001721225.1.1:1064482-1072028 +
GCA_001276585.2.1:953935-961481 -
GCA_002302335.1.1:1055272-1062818 -
GCA_001051135.1.1:951107-958653 -
GCA_001039415.1.1:973865-981411 -
GCA_003073875.1.1:1212097-1219643 +
GCA_000725265.1.1:37279-44826 -
GCA_001007915.1.1:3896136-3903682 -
GCA_001021635.2.1:2026148-2033694 -
GCA_001901185.1.1:4612985-4620531 -
GCA_000987875.1.1:1072883-1080429 -
GCA_001518855.1.1:987140-994686 -
GCA_002788295.1.1:411923-419469 -
GCA_001308125.1.1:3664782-3672328 +
GCA_001900415.1.1:2979483-2987029 -
GCA_001280405.1.1:3176738-3184284 +
GCA_001280345.1.1:3178520-3186066 +
GCA_002393465.1.1:2472497-2480043 +
GCA_002393365.1.1:4986481-4994027 -
GCA_002302315.1.1:1033422-1040968 -
GCA_001900885.1.1:4291845-4299391 +
GCA_002310635.1.1:3236390-3243935 +
GCA_002163955.1.1:3224677-3232223 -
GCA_002310575.1.1:3313454-3321000 +
GCA_002844685.1.1:1066857-1074403 -
GCA_002077195.1.1:1041198-1048744 -
GCA_002787315.1.1:802628-810174 +
GCA_002787215.1.1:2774272-2781818 -
GCA_001900795.1.1:3095557-3103103 +
GCA_001901425.1.1:5106821-5114367 +
GCA_002142715.1.1:8342-15888 -
GCA_002142715.1.1:5006453-5013803 -
GCA_003254065.1.1:1714331-1721877 -
GCA_002079225.1.1:2910571-2918117 +
GCA_002078275.1.1:525705-533251 -
GCA_002180055.1.1:2088895-2096441 -
GCA_002105735.1.1:1924987-1932533 -
GCA_000299455.1.1:3408383-3415929 +
GCA_002237325.1.1:1024493-1032039 -
GCA_002237305.1.1:989803-997346 -
GCA_002180215.1.1:3545304-3552850 +
GCA_002192295.1.1:3687712-3695258 -
GCA_002192275.1.1:838507-846053 +
GCA_000468515.1.1:1030409-1037955 -
GCA_003073835.1.1:1853249-1860795 -
GCA_002180135.1.1:2639874-2647420 +
GCA_003288415.1.1:2936767-2944313 +
GCA_001900695.1.1:285512-293058 +
GCA_002215095.1.1:3963823-3971369 +
GCA_003355175.1.1:3694445-3701992 -
GCA_003176855.1.1:1050308-1057854 -
GCA_000183345.1.1:924104-931650 -
GCA_003122105.1.1:3038993-3046539 +
GCA_003591595.1.1:2933455-2941001 +
GCA_900184875.1.1:2969944-2977490 +
GCA_003111785.1.1:1228022-1235567 +
GCA_001420955.1.1:293290-300836 +
GCA_003571785.1.1:1756612-1764158 -
GCA_002078295.1.1:525739-533285 -
GCA_003491165.1.1:3393641-3401187 +
GCA_003410275.1.1:3965985-3973531 +
GCA_002850675.4.1:3062347-3069893 +
GCA_002855415.1.1:3191172-3198718 +
GCA_003571765.1.1:3048989-3056535 +
GCA_001900925.1.1:428968-436514 -
GCA_003491265.1.1:2291293-2298838 -
GCA_002903125.1.1:949244-956790 +
GCA_001693315.1.1:1910934-1918480 +
GCA_001900555.1.1:1473056-1480602 -
GCA_002944935.1.1:262305-269851 -
GCA_002945135.2.1:2973783-2981329 +
GCA_002860105.1.1:3024145-3031691 +
GCA_002870165.1.1:3038690-3046236 +
GCA_003112185.1.1:1107141-1114687 -
GCA_002164645.2.1:3157701-3165247 +
GCA_003112205.1.1:1010320-1017866 -
GCA_003044015.1.1:1738481-1746027 -
GCA_002009315.1.1:2934009-2941555 -
GCA_002999075.1.1:1214998-1222544 +
GCA_002968715.1.1:384342-391888 +
GCA_003043915.1.1:1723099-1730645 -
GCA_000831565.1.1:1036374-1043920 -
GCA_000819645.1.1:1006370-1013916 -
GCA_001679985.1.1:4707214-4714760 -
GCA_001566635.1.1:967698-975244 -
GCA_000464955.2.1:1751239-1758785 -
GCA_001901005.1.1:734579-742125 -
GCA_001021615.1.1:4862762-4870308 -
GCA_000017765.1.1:1029686-1037232 -
GCA_001886935.1.1:3104815-3112361 +
GCA_001888075.1.1:4221205-4228751 +
GCA_002966755.1.1:1652656-1660202 -
GCA_000026265.1.1:1021612-1029158 -
GCA_000025745.1.1:1016959-1024505 -
GCA_003020885.1.1:1011075-1018621 -
GCA_000026245.1.1:1030772-1038318 -
GCA_000010485.1.1:935303-942849 -
GCA_000245515.1.1:1189547-1197093 -
GCA_000014845.1.1:972820-980366 -
GCA_000091005.1.1:1107251-1114797 -
GCA_001021595.1.1:41067-48613 -
GCA_001900715.1.1:1572773-1580319 -
GCA_002012105.1.1:2329474-2337020 +
GCA_002844165.1.1:1902200-1909746 +
GCA_002012045.1.1:1978627-1986173 +
GCA_002803805.2.1:607109-614655 +
GCA_001901465.1.1:4600929-4608475 +
GCA_001900655.1.1:1400233-1407779 -
GCA_002761835.1.1:2890615-2898161 +
GCA_001678965.1.1:1194329-1201875 -
GCA_001860505.1.1:3412890-3420436 +
GCA_001721125.1.1:3646348-3653894 +
GCA_001886895.1.1:3393591-3401137 +
GCA_001660585.1.1:4383811-4391357 -
GCA_001677475.1.1:1089496-1097042 -
GCA_001900475.1.1:794553-802099 -
GCA_001750845.1.1:3022420-3029966 +
GCA_001900535.1.1:3711186-3718732 +
GCA_001900455.1.1:1100054-1107600 +
GCA_001900575.1.1:3048018-3055564 +

>755
GCA_001900315.1.1:3301961-3305854 +
GCA_001890365.1.1:1659462-1663356 -
GCA_001886535.1.1:1030599-1034493 -
GCA_001900375.1.1:488967-492860 +
GCA_000006925.2.1:960680-964574 -
GCA_000007405.1.1:964649-968543 -
GCA_002879975.1.1:1708737-1712631 -
GCA_000010745.1.1:1061561-1065455 -
GCA_000013265.1.1:981400-985294 -
GCA_002846135.1.1:985807-989701 -
GCA_003112145.1.1:1016815-1020709 -
GCA_002150905.1.1:3692146-3696029 -
GCA_000968515.1.1:1003788-1007682 -
GCA_001021855.1.1:950830-954724 -
GCA_000833145.1.1:951150-955044 -
GCA_000830035.1.1:981985-985879 -
GCA_000814145.2.1:1037736-1041630 -
GCA_002180275.1.1:3333860-3337753 +
GCA_000784925.1.1:1168244-1172122 -
GCA_000148605.1.1:2657044-2660937 +
GCA_002925525.1.1:4436558-4440452 -
GCA_000012025.1.1:2192850-2196744 -
GCA_000801185.2.1:1758784-1762678 -
GCA_000212715.2.1:1076910-1080804 -
GCA_001420935.1.1:1492351-1496245 -
GCA_000026345.1.1:2273396-2277289 +
GCA_000026545.1.1:972117-975985 -
GCA_002012125.1.1:2329932-2333826 -
GCA_002012145.1.1:3284229-3288122 +
GCA_002058765.1.1:3344498-3348391 +
GCA_000092525.1.1:992602-996485 -
GCA_000027125.1.1:1091405-1095299 -
GCA_000599625.1.1:2869866-2873759 +
GCA_000520035.1.1:1062594-1066488 -
GCA_002196475.1.1:3419947-3423841 -
GCA_001900775.1.1:4119450-4123344 -
GCA_000743955.1.1:938845-942739 -
GCA_002951855.1.1:3622920-3626812 -
GCA_001578125.1.1:3225566-3229460 -
GCA_000332755.1.1:1763961-1767855 -
GCA_002211725.1.1:1889747-1893641 -
GCA_003855115.1.1:51241-55123 +
GCA_001901145.1.1:2368379-2372272 +
GCA_002863685.1.1:1505408-1509302 -
GCA_003443795.1.1:2911806-2915699 +
GCA_001900595.1.1:686553-690446 +
GCA_001900595.1.1:848015-851908 +
GCA_001901315.1.1:2497819-2501712 +
GCA_001677495.1.1:1110871-1114765 -
GCA_002057355.1.1:3266983-3270876 +
GCA_000023665.1.1:2796506-2800399 +
GCA_002863885.1.1:3171576-3175469 +
GCA_000493755.1.1:1058533-1062427 -
GCA_002855325.1.1:3199902-3203795 +
GCA_002863665.1.1:3359437-3363330 +
GCA_000007445.1.1:1027855-1031749 -
GCA_002968735.1.1:1817724-1821618 -
GCA_000210475.1.1:1080430-1084324 -
GCA_000008865.2.1:1106538-1110432 -
GCA_001900495.1.1:1764438-1768331 +
GCA_003030025.1.1:123548-127442 -
GCA_002953455.1.1:3074134-3078027 +
GCA_000013305.1.1:987453-991347 -
GCA_001721525.1.1:1067353-1071231 -
GCA_003112225.1.1:1171968-1175862 -
GCA_002934895.1.1:1384918-1388811 +
GCA_000017985.1.1:993987-997881 -
GCA_000257275.1.1:996991-1000886 -
GCA_003231115.1.1:2770467-2774360 +
GCA_002899475.1.1:3013221-3017114 +
GCA_000284495.1.1:935902-939794 -
GCA_000010765.1.1:1065886-1069780 -
GCA_002589795.1.1:4358756-4362649 +
GCA_002763995.1.1:2771654-2775547 +
GCA_002787545.1.1:3708403-3712296 +
GCA_000988385.1.1:970581-974475 -
GCA_000743995.1.1:957462-961356 -
GCA_000953035.1.1:920199-924093 -
GCA_002788115.1.1:4403814-4407708 -
GCA_000227625.1.1:1018675-1022569 -
GCA_002853715.1.1:3068044-3071920 +
GCA_001969285.3.1:3024139-3028032 +
GCA_002853805.1.1:3150212-3154105 +
GCA_002310655.1.1:3243342-3247235 +
GCA_002853655.1.1:3323478-3327371 +
GCA_003033905.1.1:2883686-2887579 +
GCA_002196495.1.1:3182187-3186080 +
GCA_003344465.1.1:3064035-3067926 +
GCA_002812545.1.1:4429818-4433712 -
GCA_001682305.2.1:3251053-3254946 +
GCA_003443815.1.1:2952302-2956195 +
GCA_003352425.1.1:3089745-3093638 +
GCA_002996665.1.1:3523203-3527097 -
GCA_003413625.1.1:3110965-3114858 +
GCA_002156845.1.1:1055477-1059371 -
GCA_002057245.1.1:3555989-3559882 +
GCA_002214745.2.1:3444268-3448161 +
GCA_002716885.1.1:1018330-1022224 -
GCA_002357875.1.1:2226067-2229960 +
GCA_002224605.1.1:4803510-4807393 -
GCA_002056145.1.1:3744246-3748140 -
GCA_000971615.1.1:1525351-1529244 +
GCA_002796445.1.1:2241141-2245034 +
GCA_002952695.1.1:3246103-3249996 +
GCA_001901405.1.1:3739021-3742915 -
GCA_002163655.1.1:3339446-3343340 -
GCA_000013585.1.1:967618-971512 -
GCA_001721205.1.1:4125153-4129047 -
GCA_000801165.1.1:1785898-1789792 -
GCA_000147855.3.1:3016674-3020567 +
GCA_002012005.1.1:4405488-4409381 +
GCA_002012225.1.1:1268584-1272461 +
GCA_003030365.1.1:1873560-1877454 -
GCA_000233895.1.1:994486-998380 -
GCA_001900635.1.1:1515773-1519667 -
GCA_002442535.1.1:2831860-2835742 +
GCA_000829985.1.1:1033558-1037452 -
GCA_002903105.1.1:858128-862021 +
GCA_002993265.1.1:506874-510767 +
GCA_002764015.1.1:526056-529949 +
GCA_002055635.1.1:773095-776988 +
GCA_000800845.2.1:962197-966091 -
GCA_003570765.1.1:1037870-1041764 -
GCA_002163935.1.1:268794-272688 -
GCA_002240095.1.1:249886-253780 -
GCA_002024865.1.1:982693-986587 -
GCA_002803905.1.1:2997484-3001377 +
GCA_000599665.1.1:1683051-1686945 -
GCA_001559615.2.1:1710031-1713925 -
GCA_002142695.1.1:4624240-4628133 +
GCA_002285755.1.1:978280-982174 -
GCA_002220215.1.1:2645815-2649709 -
GCA_002056065.1.1:1247920-1251813 +
GCA_003268695.1.1:2912344-2916237 +
GCA_001485455.1.1:1806288-1810166 -
GCA_002011945.1.1:3266340-3270233 +
GCA_003586045.1.1:1152212-1156106 -
GCA_000497505.1.1:2079382-2083186 +
GCA_003433275.1.1:1030680-1034574 -
GCA_002240135.1.1:3442797-3446690 +
GCA_001900965.1.1:824014-827908 -
GCA_002090355.1.1:964168-968062 -
GCA_001900815.1.1:2193084-2196978 -
GCA_003013205.1.1:1740264-1744158 -
GCA_002007705.1.1:1162091-1165985 -
GCA_003051985.2.1:2970315-2974208 +
GCA_003346835.1.1:1670896-1674787 +
GCA_003181035.1.1:2746548-2750441 +
GCA_000258025.1.1:3802169-3806062 +
GCA_002853965.1.1:3278050-3281943 +
GCA_002310735.1.1:2864063-2867956 +
GCA_002055605.1.1:3351607-3355500 +
GCA_001936315.1.1:3338987-3342880 +
GCA_000184185.1.1:1084916-1088810 -
GCA_003546975.1.1:4478445-4482339 -
GCA_003571685.1.1:3240567-3244461 -
GCA_001900335.1.1:2697138-2701032 -
GCA_002310675.1.1:3039293-3043186 +
GCA_002240075.1.1:1072730-1076624 -
GCA_001580175.1.1:953386-957280 -
GCA_900092615.1.1:2066853-2070746 +
GCA_003112165.1.1:2690108-2694001 +
GCA_003265245.1.1:1728426-1732309 -
GCA_900474495.1.1:2958584-2962477 +
GCA_000285655.3.1:1058510-1062404 -
GCA_002012305.1.1:2551651-2555544 +
GCA_000783735.2.1:3291795-3295688 +
GCA_002763515.3.1:986488-990382 -
GCA_000017745.1.1:1042808-1046702 -
GCA_002240115.1.1:4044244-4048137 +
GCA_000005845.2.1:976895-980789 -
GCA_001901215.1.1:2358356-2362249 +
GCA_002142675.1.1:2451698-2455592 -
GCA_000813165.1.1:3904508-3908402 -
GCA_002310615.1.1:3063322-3067215 +
GCA_002163695.1.1:3396621-3400515 -
GCA_003342715.1.1:4751132-4755025 +
GCA_002860085.1.1:4505761-4509654 +
GCA_003571825.1.1:162944-166837 +
GCA_002786655.1.1:2713527-2717421 -
GCA_003180995.1.1:4554821-4558715 -
GCA_002278115.2.1:3184242-3188135 +
GCA_000012005.1.1:2122430-2126307 +
GCA_001901085.1.1:4490995-4494888 +
GCA_900474625.1.1:2885320-2889213 +
GCA_002310695.1.1:3116223-3120100 +
GCA_002116715.1.1:3511688-3515581 +
GCA_001900675.1.1:284154-288048 -
GCA_002787935.1.1:1113592-1117485 +
GCA_002494365.2.1:747234-751128 -
GCA_001900395.1.1:2257790-2261683 +
GCA_002011985.1.1:3145233-3149127 -
GCA_003112245.1.1:1039232-1043126 -
GCA_001610755.1.1:1060624-1064518 -
GCA_000022245.1.1:970370-974264 -
GCA_002310595.1.1:3193542-3197435 +
GCA_002357915.1.1:1111945-1115822 -
GCA_002215115.1.1:1054785-1058662 -
GCA_002156825.1.1:1055477-1059371 -
GCA_003287245.1.1:1113554-1117447 +
GCA_001901445.1.1:3011107-3015001 -
GCA_002180095.1.1:3616350-3620243 +
GCA_001029125.1.1:969009-972903 -
GCA_001900985.1.1:4827715-4831608 +
GCA_002164635.3.1:1112923-1116816 +
GCA_000219515.3.1:1072501-1076395 -
GCA_003073815.1.1:4499539-4503432 +
GCA_900174635.1.1:3012717-3016610 +
GCA_003402955.1.1:1916663-1920557 -
GCA_002948655.1.1:823253-827131 -
GCA_002012185.1.1:2938254-2942148 -
GCA_003351385.1.1:1892978-1896872 -
GCA_000020185.1.1:2193223-2197116 +
GCA_003288295.1.1:1039913-1043807 -
GCA_000967155.1.1:1042166-1046060 -
GCA_002237285.1.1:3208460-3212353 +
GCA_003288275.1.1:1039918-1043812 -
GCA_002863845.1.1:3109033-3112926 +
GCA_003095635.1.1:3853535-3857411 +
GCA_003073955.1.1:3197207-3201100 +
GCA_002854065.1.1:1791974-1795868 -
GCA_001900905.1.1:2426695-2430588 +
GCA_900174625.1.1:3009845-3013738 +
GCA_002442995.1.1:971766-975660 -
GCA_002224625.1.1:3019844-3023727 -
GCA_000743255.1.1:4291657-4295550 +
GCA_001900735.1.1:3029530-3033406 +
GCA_001900435.1.1:3198923-3202816 +
GCA_000019645.1.1:2206484-2210361 +
GCA_003030245.1.1:3594576-3598453 +
GCA_002953435.1.1:4686729-4690623 -
GCA_002811555.2.1:3036095-3039988 +
GCA_002215155.1.1:1097875-1101769 -
GCA_003180975.1.1:2697831-2701725 -
GCA_000148365.1.1:1002681-1006575 -
GCA_000019385.1.1:2929569-2933462 +
GCA_002893905.2.1:232566-236459 +
GCA_003204155.1.1:4325349-4329243 -
GCA_002201835.1.1:4268093-4271986 +
GCA_003855135.1.1:3286615-3290508 +
GCA_002214205.1.1:3068304-3072181 +
GCA_002357895.1.1:2229139-2233032 +
GCA_003204955.1.1:2616222-2620115 +
GCA_001515725.1.1:1022938-1026832 -
GCA_900474445.1.1:2970496-2974389 +
GCA_001579965.1.1:2328632-2332525 +
GCA_002142635.1.1:47734-51617 -
GCA_001559635.1.1:1794941-1798835 -
GCA_002591135.1.1:301574-305468 -
GCA_001566615.1.1:1036173-1040067 -
GCA_001566655.1.1:943573-947467 -
GCA_000010385.1.1:1060844-1064738 -
GCA_003336405.1.1:4063925-4067819 -
GCA_003325975.1.1:2030775-2034669 -
GCA_001558295.2.1:1854670-1858552 +
GCA_001900835.1.1:3797610-3801504 -
GCA_002787645.1.1:3054853-3058746 +
GCA_001683435.1.1:4565055-4568949 -
GCA_001280385.1.1:3051244-3055137 +
GCA_001901025.1.1:4656135-4660029 -
GCA_003203755.1.1:1064211-1068105 -
GCA_001901045.1.1:272827-276720 +
GCA_001577325.1.1:1002359-1006253 -
GCA_900186905.1.1:2905750-2909643 +
GCA_001542675.2.1:2927830-2931723 +
GCA_001901065.1.1:799495-803389 -
GCA_001901105.1.1:799494-803388 -
GCA_001900945.1.1:3161573-3165466 +
GCA_001644725.1.1:3771659-3775553 -
GCA_002224465.1.1:1850619-1854501 +
GCA_001900615.1.1:3121143-3125036 +
GCA_001513655.1.1:1105111-1109005 -
GCA_001900515.1.1:4503102-4506996 -
GCA_001901365.1.1:238278-242172 -
GCA_001901165.1.1:3151405-3155298 +
GCA_001901125.1.1:4253900-4257794 -
GCA_001677515.1.1:1121400-1125294 -
GCA_001678925.1.1:1748899-1752793 -
GCA_001693635.1.1:487111-491004 +
GCA_001675145.1.1:1006523-1010417 -
GCA_000026285.2.1:983956-987850 -
GCA_000258145.1.1:1082629-1086523 -
GCA_001663475.1.1:2508735-2512629 -
GCA_001027225.1.1:2143431-2147324 +
GCA_002796585.1.1:244849-248743 -
GCA_001660565.1.1:3051506-3055399 +
GCA_001618325.1.1:4611976-4615870 -
GCA_003031225.1.1:4735373-4739266 +
GCA_001596115.1.1:1762112-1766006 -
GCA_002310715.1.1:1699011-1702905 -
GCA_001900355.1.1:195165-199058 +
GCA_001900355.1.1:587145-591038 +
GCA_001900295.1.1:2207812-2211706 -
GCA_001280325.1.1:3048616-3052509 +
GCA_001442495.1.1:502426-506320 -
GCA_002310555.1.1:3054252-3058145 +
GCA_001735705.1.1:1716701-1720595 -
GCA_001721225.1.1:1060587-1064480 +
GCA_001276585.2.1:961482-965376 -
GCA_002302335.1.1:1062819-1066713 -
GCA_001051135.1.1:958654-962548 -
GCA_001039415.1.1:981412-985306 -
GCA_003073875.1.1:1208202-1212095 +
GCA_000725265.1.1:44827-48721 -
GCA_001007915.1.1:3903683-3907577 -
GCA_001021635.2.1:2033695-2037572 -
GCA_001901185.1.1:4620532-4624426 -
GCA_000987875.1.1:1080430-1084324 -
GCA_001518855.1.1:994687-998570 -
GCA_002788295.1.1:419470-423364 -
GCA_001308125.1.1:3660887-3664780 +
GCA_001900415.1.1:2987030-2990924 -
GCA_001280405.1.1:3172843-3176736 +
GCA_001280345.1.1:3174625-3178518 +
GCA_002393465.1.1:2468602-2472495 +
GCA_002393365.1.1:4994028-4997922 -
GCA_002302315.1.1:1040969-1044863 -
GCA_001900885.1.1:4287950-4291843 +
GCA_002310635.1.1:3232497-3236388 +
GCA_002163955.1.1:3232224-3236118 -
GCA_002310575.1.1:3309559-3313452 +
GCA_002844685.1.1:1074404-1078298 -
GCA_002077195.1.1:1048745-1052639 -
GCA_002787315.1.1:798733-802626 +
GCA_002787215.1.1:2781819-2785713 -
GCA_001900795.1.1:3091662-3095555 +
GCA_001901425.1.1:5102926-5106819 +
GCA_002142715.1.1:15889-19783 -
GCA_003254065.1.1:1721878-1725772 -
GCA_002079225.1.1:2906676-2910569 +
GCA_002078275.1.1:533252-537146 -
GCA_002180055.1.1:2096442-2100336 -
GCA_002105735.1.1:1932534-1936428 -
GCA_000299455.1.1:3404488-3408381 +
GCA_002237325.1.1:1032040-1035934 -
GCA_002237305.1.1:997347-1001239 -
GCA_002180215.1.1:3541409-3545302 +
GCA_002192295.1.1:3695259-3699153 -
GCA_002192275.1.1:834612-838505 +
GCA_000468515.1.1:1037956-1041850 -
GCA_003073835.1.1:1860796-1864690 -
GCA_002180135.1.1:2635979-2639872 +
GCA_003288415.1.1:2932872-2936765 +
GCA_001900695.1.1:281617-285510 +
GCA_002215095.1.1:3959928-3963821 +
GCA_003355175.1.1:3701993-3705887 -
GCA_003176855.1.1:1057855-1061749 -
GCA_000183345.1.1:931651-935543 -
GCA_003122105.1.1:3035098-3038991 +
GCA_003591595.1.1:2929560-2933453 +
GCA_900184875.1.1:2966049-2969942 +
GCA_003111785.1.1:1224127-1228020 +
GCA_001420955.1.1:289412-293288 +
GCA_003571785.1.1:1764159-1768053 -
GCA_002078295.1.1:533286-537180 -
GCA_003491165.1.1:3389746-3393639 +
GCA_003410275.1.1:3962090-3965983 +
GCA_002850675.4.1:3058452-3062345 +
GCA_002855415.1.1:3187277-3191170 +
GCA_003571765.1.1:3045094-3048987 +
GCA_001900925.1.1:436515-440409 -
GCA_003491265.1.1:2298839-2302733 -
GCA_002903125.1.1:945349-949242 +
GCA_001693315.1.1:1907039-1910932 +
GCA_001900555.1.1:1480603-1484497 -
GCA_002944935.1.1:269852-273746 -
GCA_002945135.2.1:2969888-2973781 +
GCA_002860105.1.1:3020250-3024143 +
GCA_002870165.1.1:3034795-3038688 +
GCA_003112185.1.1:1114688-1118582 -
GCA_002164645.2.1:3153806-3157699 +
GCA_003112205.1.1:1017867-1021761 -
GCA_003044015.1.1:1746028-1749922 -
GCA_002009315.1.1:2941556-2945433 -
GCA_002999075.1.1:1211103-1214996 +
GCA_002968715.1.1:380447-384340 +
GCA_003043915.1.1:1730646-1734540 -
GCA_000831565.1.1:1043921-1047815 -
GCA_000819645.1.1:1013917-1017811 -
GCA_001679985.1.1:4714761-4718655 -
GCA_001566635.1.1:975245-979139 -
GCA_000464955.2.1:1758786-1762680 -
GCA_001901005.1.1:742126-746020 -
GCA_001021615.1.1:4870309-4874203 -
GCA_000017765.1.1:1037233-1041127 -
GCA_001886935.1.1:3100920-3104813 +
GCA_001888075.1.1:4217310-4221203 +
GCA_002966755.1.1:1660203-1664081 -
GCA_000026265.1.1:1029159-1033053 -
GCA_000025745.1.1:1024506-1028400 -
GCA_003020885.1.1:1018622-1022516 -
GCA_000026245.1.1:1038319-1042213 -
GCA_000010485.1.1:942850-946744 -
GCA_000245515.1.1:1197094-1200988 -
GCA_000014845.1.1:980367-984261 -
GCA_000091005.1.1:1114798-1118692 -
GCA_001021595.1.1:48614-52508 -
GCA_001900715.1.1:1580320-1584214 -
GCA_002012105.1.1:2325579-2329472 +
GCA_002844165.1.1:1898305-1902198 +
GCA_002012045.1.1:1974732-1978625 +
GCA_002803805.2.1:603214-607107 +
GCA_001901465.1.1:4597034-4600927 +
GCA_001900655.1.1:1407780-1411674 -
GCA_002761835.1.1:2886720-2890613 +
GCA_001678965.1.1:1201876-1205770 -
GCA_001860505.1.1:3408995-3412888 +
GCA_001721125.1.1:3642453-3646346 +
GCA_001886895.1.1:3389696-3393589 +
GCA_001660585.1.1:4391358-4395252 -
GCA_001677475.1.1:1097043-1100937 -
GCA_001900475.1.1:802100-805994 -
GCA_001750845.1.1:3018525-3022418 +
GCA_001900535.1.1:3707291-3711184 +
GCA_001900455.1.1:1096159-1100052 +
GCA_001900575.1.1:3044123-3048016 +

>754
GCA_001900315.1.1:3299783-3301894 +
GCA_001890365.1.1:1663423-1665533 -
GCA_001886535.1.1:1034560-1036670 -
GCA_001900375.1.1:486789-488900 +
GCA_000006925.2.1:966082-968189 -
GCA_000007405.1.1:970051-972158 -
GCA_002879975.1.1:1712698-1714808 -
GCA_000010745.1.1:1065522-1067632 -
GCA_000013265.1.1:985361-987471 -
GCA_002846135.1.1:989768-991878 -
GCA_003112145.1.1:1020776-1022886 -
GCA_002150905.1.1:3697545-3699655 -
GCA_000968515.1.1:1007749-1009859 -
GCA_001021855.1.1:956232-958339 -
GCA_000833145.1.1:955111-957221 -
GCA_000830035.1.1:985946-988056 -
GCA_000814145.2.1:1041697-1043807 -
GCA_002180275.1.1:3331682-3333793 +
GCA_000784925.1.1:1172210-1174315 -
GCA_000148605.1.1:2654866-2656977 +
GCA_002925525.1.1:4440519-4442629 -
GCA_000012025.1.1:2199029-2201136 -
GCA_000801185.2.1:1762746-1764854 -
GCA_000212715.2.1:1080871-1082981 -
GCA_001420935.1.1:1496312-1498422 -
GCA_000026345.1.1:2271218-2273324 +
GCA_000026545.1.1:976062-978172 -
GCA_002012125.1.1:2333893-2336003 -
GCA_002012145.1.1:3282051-3284162 +
GCA_002058765.1.1:3342320-3344431 +
GCA_000092525.1.1:998001-1000111 -
GCA_000027125.1.1:1095366-1097476 -
GCA_000599625.1.1:2867688-2869799 +
GCA_000520035.1.1:1066555-1068644 -
GCA_002196475.1.1:3423908-3426018 -
GCA_001900775.1.1:4123411-4125521 -
GCA_000743955.1.1:944247-946354 -
GCA_002951855.1.1:3626881-3628990 -
GCA_001578125.1.1:3230968-3233075 -
GCA_000332755.1.1:1767922-1770032 -
GCA_002211725.1.1:1893708-1895818 -
GCA_003855115.1.1:47615-49726 +
GCA_001901145.1.1:2366201-2368312 +
GCA_002863685.1.1:1509369-1511479 -
GCA_003443795.1.1:2909628-2911739 +
GCA_001900595.1.1:684375-686486 +
GCA_001900595.1.1:845837-847948 +
GCA_001901315.1.1:2495641-2497752 +
GCA_001677495.1.1:1114832-1116942 -
GCA_002057355.1.1:3264805-3266916 +
GCA_000023665.1.1:2794328-2796439 +
GCA_002863885.1.1:3169398-3171509 +
GCA_000493755.1.1:1062494-1064604 -
GCA_002855325.1.1:3197724-3199835 +
GCA_002863665.1.1:3357259-3359370 +
GCA_000007445.1.1:1031816-1033926 -
GCA_002968735.1.1:1821685-1823795 -
GCA_000210475.1.1:1084391-1086501 -
GCA_000008865.2.1:1110499-1112609 -
GCA_001900495.1.1:1762260-1764371 +
GCA_003030025.1.1:127509-129619 -
GCA_002953455.1.1:3071956-3074067 +
GCA_000013305.1.1:991414-993525 -
GCA_001721525.1.1:1071319-1073424 -
GCA_003112225.1.1:1175929-1178039 -
GCA_002934895.1.1:1382740-1384851 +
GCA_000017985.1.1:997948-1000058 -
GCA_000257275.1.1:1000953-1003064 -
GCA_003231115.1.1:2768289-2770400 +
GCA_002899475.1.1:3011043-3013154 +
GCA_000284495.1.1:939863-941973 -
GCA_000010765.1.1:1069847-1071957 -
GCA_002589795.1.1:4356578-4358689 +
GCA_002763995.1.1:2769476-2771587 +
GCA_002787545.1.1:3706225-3708336 +
GCA_000988385.1.1:974542-976652 -
GCA_000743995.1.1:962864-964971 -
GCA_000953035.1.1:925601-927708 -
GCA_002788115.1.1:4407775-4409885 -
GCA_000227625.1.1:1022641-1024746 -
GCA_002853715.1.1:3065138-3067249 +
GCA_001969285.3.1:3021961-3024072 +
GCA_002853805.1.1:3148034-3150145 +
GCA_002310655.1.1:3241164-3243275 +
GCA_002853655.1.1:3321300-3323411 +
GCA_003033905.1.1:2881508-2883619 +
GCA_002196495.1.1:3180009-3182120 +
GCA_003344465.1.1:3061855-3063966 +
GCA_002812545.1.1:4433779-4435889 -
GCA_001682305.2.1:3248875-3250986 +
GCA_003443815.1.1:2950124-2952235 +
GCA_003352425.1.1:3087567-3089678 +
GCA_002996665.1.1:3527164-3529274 -
GCA_003413625.1.1:3108787-3110898 +
GCA_002156845.1.1:1059438-1061548 -
GCA_002057245.1.1:3553811-3555922 +
GCA_002214745.2.1:3442090-3444201 +
GCA_002716885.1.1:1022291-1024401 -
GCA_002357875.1.1:2223889-2226000 +
GCA_002224605.1.1:4808909-4811019 -
GCA_002056145.1.1:3748207-3750317 -
GCA_000971615.1.1:1523173-1525284 +
GCA_002796445.1.1:2238963-2241074 +
GCA_002952695.1.1:3243925-3246036 +
GCA_001901405.1.1:3742982-3745092 -
GCA_002163655.1.1:3343407-3345517 -
GCA_000013585.1.1:973020-975134 -
GCA_001721205.1.1:4129114-4131223 -
GCA_000801165.1.1:1789859-1791969 -
GCA_000147855.3.1:3014496-3016607 +
GCA_002012005.1.1:4403310-4405421 +
GCA_002012225.1.1:1266390-1268496 +
GCA_003030365.1.1:1877521-1879631 -
GCA_000233895.1.1:998447-1000557 -
GCA_001900635.1.1:1519734-1521844 -
GCA_002442535.1.1:2828233-2830344 +
GCA_000829985.1.1:1037519-1039629 -
GCA_002903105.1.1:855950-858061 +
GCA_002993265.1.1:504696-506807 +
GCA_002764015.1.1:523878-525989 +
GCA_002055635.1.1:770917-773028 +
GCA_000800845.2.1:966158-968268 -
GCA_003570765.1.1:1041831-1043941 -
GCA_002163935.1.1:272755-274865 -
GCA_002240095.1.1:255287-257394 -
GCA_002024865.1.1:986654-988764 -
GCA_002803905.1.1:2995306-2997417 +
GCA_000599665.1.1:1687012-1689122 -
GCA_001559615.2.1:1713992-1716102 -
GCA_002142695.1.1:4622062-4624173 +
GCA_002285755.1.1:982241-984351 -
GCA_002220215.1.1:2649776-2651886 -
GCA_002056065.1.1:1245742-1247853 +
GCA_003268695.1.1:2910166-2912277 +
GCA_001485455.1.1:1810254-1812359 -
GCA_002011945.1.1:3264162-3266273 +
GCA_003586045.1.1:1156173-1158283 -
GCA_000497505.1.1:2076493-2078584 +
GCA_003433275.1.1:1034641-1036751 -
GCA_002240135.1.1:3439181-3441289 +
GCA_001900965.1.1:827975-830085 -
GCA_002090355.1.1:968129-970239 -
GCA_001900815.1.1:2197045-2199155 -
GCA_003013205.1.1:1744225-1746335 -
GCA_002007705.1.1:1166052-1168162 -
GCA_003051985.2.1:2968137-2970248 +
GCA_003346835.1.1:1668716-1670827 +
GCA_003181035.1.1:2744370-2746481 +
GCA_000258025.1.1:3799991-3802102 +
GCA_002853965.1.1:3275872-3277983 +
GCA_002310735.1.1:2861885-2863996 +
GCA_002055605.1.1:3349429-3351540 +
GCA_001936315.1.1:3336809-3338920 +
GCA_000184185.1.1:1088877-1090987 -
GCA_003546975.1.1:4482406-4484516 -
GCA_003571685.1.1:3244533-3246638 -
GCA_001900335.1.1:2701099-2703209 -
GCA_002310675.1.1:3037115-3039226 +
GCA_002240075.1.1:1078132-1080239 -
GCA_001580175.1.1:958788-960895 -
GCA_900092615.1.1:2064675-2066786 +
GCA_003112165.1.1:2687930-2690041 +
GCA_003265245.1.1:1733825-1735935 -
GCA_900474495.1.1:2956406-2958517 +
GCA_000285655.3.1:1062471-1064581 -
GCA_002012305.1.1:2549473-2551584 +
GCA_000783735.2.1:3288179-3290287 +
GCA_002763515.3.1:990449-992560 -
GCA_000017745.1.1:1046769-1048879 -
GCA_002240115.1.1:4040628-4042736 +
GCA_000005845.2.1:980856-982966 -
GCA_001901215.1.1:2356178-2358289 +
GCA_002142675.1.1:2455659-2457769 -
GCA_000813165.1.1:3908469-3910579 -
GCA_002310615.1.1:3061144-3063255 +
GCA_002163695.1.1:3400582-3402692 -
GCA_003342715.1.1:4748954-4751065 +
GCA_002860085.1.1:4503583-4505694 +
GCA_003571825.1.1:160766-162877 +
GCA_002786655.1.1:2717488-2719598 -
GCA_003180995.1.1:4558782-4560892 -
GCA_002278115.2.1:3182064-3184175 +
GCA_000012005.1.1:2119523-2121614 +
GCA_001901085.1.1:4488817-4490928 +
GCA_900474625.1.1:2883142-2885253 +
GCA_002310695.1.1:3114029-3116135 +
GCA_002116715.1.1:3509510-3511621 +
GCA_001900675.1.1:288115-290225 -
GCA_002787935.1.1:1111414-1113525 +
GCA_002494365.2.1:751195-753305 -
GCA_001900395.1.1:2255612-2257723 +
GCA_002011985.1.1:3149194-3151304 -
GCA_003112245.1.1:1043193-1045303 -
GCA_001610755.1.1:1064585-1066695 -
GCA_000022245.1.1:975772-977879 -
GCA_002310595.1.1:3191364-3193475 +
GCA_002357915.1.1:1116617-1118727 -
GCA_002215115.1.1:1059457-1061567 -
GCA_002156825.1.1:1059438-1061548 -
GCA_003287245.1.1:1111376-1113487 +
GCA_001901445.1.1:3015068-3017178 -
GCA_002180095.1.1:3614172-3616283 +
GCA_001029125.1.1:972970-975080 -
GCA_001900985.1.1:4825537-4827648 +
GCA_002164635.3.1:1110745-1112856 +
GCA_000219515.3.1:1076462-1078572 -
GCA_003073815.1.1:4497361-4499472 +
GCA_900174635.1.1:3010539-3012650 +
GCA_003402955.1.1:1920624-1922734 -
GCA_002948655.1.1:827219-829324 -
GCA_002012185.1.1:2942215-2944325 -
GCA_003351385.1.1:1896939-1899049 -
GCA_000020185.1.1:2186318-2188426 +
GCA_003288295.1.1:1043874-1045984 -
GCA_000967155.1.1:1046127-1048237 -
GCA_002237285.1.1:3206282-3208393 +
GCA_003288275.1.1:1043879-1045989 -
GCA_002863845.1.1:3106855-3108966 +
GCA_003095635.1.1:3850629-3852740 +
GCA_003073955.1.1:3195029-3197140 +
GCA_002854065.1.1:1795935-1798045 -
GCA_001900905.1.1:2424517-2426628 +
GCA_900174625.1.1:3007667-3009778 +
GCA_002442995.1.1:977168-979275 -
GCA_002224625.1.1:3025243-3027353 -
GCA_000743255.1.1:4289479-4291590 +
GCA_001900735.1.1:3026624-3028735 +
GCA_001900435.1.1:3196745-3198856 +
GCA_000019645.1.1:2204290-2206396 +
GCA_003030245.1.1:3592382-3594493 +
GCA_002953435.1.1:4690690-4692800 -
GCA_002811555.2.1:3033917-3036028 +
GCA_002215155.1.1:1101836-1103946 -
GCA_003180975.1.1:2701792-2703902 -
GCA_000148365.1.1:1006642-1008752 -
GCA_000019385.1.1:2927391-2929502 +
GCA_002893905.2.1:230388-232499 +
GCA_003204155.1.1:4329310-4331420 -
GCA_002201835.1.1:4265915-4268026 +
GCA_003855135.1.1:3282999-3285107 +
GCA_002214205.1.1:3066110-3068216 +
GCA_002357895.1.1:2226961-2229072 +
GCA_003204955.1.1:2614044-2616155 +
GCA_001515725.1.1:1026899-1029009 -
GCA_900474445.1.1:2968318-2970429 +
GCA_001579965.1.1:2325016-2327124 +
GCA_002142635.1.1:53133-55243 -
GCA_001559635.1.1:1798902-1801012 -
GCA_002591135.1.1:305535-307645 -
GCA_001566615.1.1:1040134-1042244 -
GCA_001566655.1.1:947534-949644 -
GCA_000010385.1.1:1064805-1066915 -
GCA_003336405.1.1:4067886-4069996 -
GCA_003325975.1.1:2034736-2036846 -
GCA_001558295.2.1:1851043-1853154 +
GCA_001900835.1.1:3801571-3803681 -
GCA_002787645.1.1:3052675-3054786 +
GCA_001683435.1.1:4569016-4571127 -
GCA_001280385.1.1:3049066-3051177 +
GCA_001901025.1.1:4660096-4662206 -
GCA_003203755.1.1:1068172-1070282 -
GCA_001901045.1.1:270649-272760 +
GCA_001577325.1.1:1006320-1008430 -
GCA_900186905.1.1:2903572-2905683 +
GCA_001542675.2.1:2925653-2927763 +
GCA_001901065.1.1:803456-805566 -
GCA_001901105.1.1:803455-805565 -
GCA_001900945.1.1:3159395-3161506 +
GCA_001644725.1.1:3775620-3777730 -
GCA_002224465.1.1:1846996-1849106 +
GCA_001900615.1.1:3118965-3121076 +
GCA_001513655.1.1:1109072-1111182 -
GCA_001900515.1.1:4507063-4509173 -
GCA_001901365.1.1:242239-244349 -
GCA_001901165.1.1:3149227-3151338 +
GCA_001901125.1.1:4257861-4259971 -
GCA_001677515.1.1:1125361-1127471 -
GCA_001678925.1.1:1752860-1754971 -
GCA_001693635.1.1:484933-487044 +
GCA_001675145.1.1:1010484-1012595 -
GCA_000026285.2.1:987917-990027 -
GCA_000258145.1.1:1086590-1088700 -
GCA_001663475.1.1:2512696-2514806 -
GCA_001027225.1.1:2139039-2141147 +
GCA_002796585.1.1:248810-250920 -
GCA_001660565.1.1:3049328-3051439 +
GCA_001618325.1.1:4615937-4618047 -
GCA_003031225.1.1:4733195-4735306 +
GCA_001596115.1.1:1766073-1768183 -
GCA_002310715.1.1:1702972-1705082 -
GCA_001900355.1.1:192987-195098 +
GCA_001900355.1.1:584967-587078 +
GCA_001900295.1.1:2211773-2213883 -
GCA_001280325.1.1:3046438-3048549 +
GCA_001442495.1.1:506387-508497 -
GCA_002310555.1.1:3052074-3054185 +
GCA_001735705.1.1:1720662-1722772 -
GCA_001721225.1.1:1058409-1060520 +
GCA_001276585.2.1:965443-967553 -
GCA_002302335.1.1:1066780-1068890 -
GCA_001051135.1.1:962615-964725 -
GCA_001039415.1.1:985373-987483 -
GCA_003073875.1.1:1206024-1208135 +
GCA_000725265.1.1:48788-50898 -
GCA_001007915.1.1:3907644-3909754 -
GCA_001021635.2.1:2038366-2040476 -
GCA_001901185.1.1:4624493-4626603 -
GCA_000987875.1.1:1084391-1086501 -
GCA_001518855.1.1:1000086-1002196 -
GCA_002788295.1.1:423431-425541 -
GCA_001308125.1.1:3658709-3660820 +
GCA_001900415.1.1:2990991-2993101 -
GCA_001280405.1.1:3170665-3172776 +
GCA_001280345.1.1:3172447-3174558 +
GCA_002393465.1.1:2466424-2468535 +
GCA_002393365.1.1:4997989-5000099 -
GCA_002302315.1.1:1044930-1047040 -
GCA_001900885.1.1:4285772-4287883 +
GCA_002310635.1.1:3230317-3232428 +
GCA_002163955.1.1:3236185-3238307 -
GCA_002310575.1.1:3307380-3309492 +
GCA_002844685.1.1:1078365-1080475 -
GCA_002077195.1.1:1052706-1054816 -
GCA_002787315.1.1:796555-798666 +
GCA_002787215.1.1:2785780-2787890 -
GCA_001900795.1.1:3089484-3091595 +
GCA_001901425.1.1:5100748-5102859 +
GCA_002142715.1.1:19850-21960 -
GCA_003254065.1.1:1725839-1727949 -
GCA_002079225.1.1:2904498-2906609 +
GCA_002078275.1.1:537213-539323 -
GCA_002180055.1.1:2100403-2102513 -
GCA_002105735.1.1:1936495-1938605 -
GCA_000299455.1.1:3402310-3404421 +
GCA_002237325.1.1:1036001-1038111 -
GCA_002237305.1.1:1001308-1003418 -
GCA_002180215.1.1:3539231-3541342 +
GCA_002192295.1.1:3699220-3701330 -
GCA_002192275.1.1:832434-834545 +
GCA_000468515.1.1:1041917-1044027 -
GCA_003073835.1.1:1864757-1866867 -
GCA_002180135.1.1:2633801-2635912 +
GCA_003288415.1.1:2930694-2932805 +
GCA_001900695.1.1:279439-281550 +
GCA_002215095.1.1:3957750-3959861 +
GCA_003355175.1.1:3705954-3708064 -
GCA_003176855.1.1:1061816-1063926 -
GCA_000183345.1.1:935612-937722 -
GCA_003122105.1.1:3032920-3035031 +
GCA_003591595.1.1:2927382-2929493 +
GCA_900184875.1.1:2963871-2965982 +
GCA_003111785.1.1:1221949-1224060 +
GCA_001420955.1.1:286506-288617 +
GCA_003571785.1.1:1768120-1770230 -
GCA_002078295.1.1:537247-539357 -
GCA_003491165.1.1:3387568-3389679 +
GCA_003410275.1.1:3959912-3962023 +
GCA_002850675.4.1:3056274-3058385 +
GCA_002855415.1.1:3185084-3187210 +
GCA_003571765.1.1:3042916-3045027 +
GCA_001900925.1.1:440476-442586 -
GCA_003491265.1.1:2302800-2304909 -
GCA_002903125.1.1:943171-945282 +
GCA_001693315.1.1:1904861-1906972 +
GCA_001900555.1.1:1484564-1486674 -
GCA_002944935.1.1:273824-275923 -
GCA_002945135.2.1:2967710-2969821 +
GCA_002860105.1.1:3018072-3020183 +
GCA_002870165.1.1:3032617-3034728 +
GCA_003112185.1.1:1118649-1120759 -
GCA_002164645.2.1:3151628-3153739 +
GCA_003112205.1.1:1021828-1023938 -
GCA_003044015.1.1:1749989-1752116 -
GCA_002009315.1.1:2946228-2948338 -
GCA_002999075.1.1:1208925-1211036 +
GCA_002968715.1.1:378269-380380 +
GCA_003043915.1.1:1734607-1736734 -
GCA_000831565.1.1:1047882-1049992 -
GCA_000819645.1.1:1017878-1019988 -
GCA_001679985.1.1:4718722-4720832 -
GCA_001566635.1.1:979206-981316 -
GCA_000464955.2.1:1762748-1764856 -
GCA_001901005.1.1:746087-748197 -
GCA_001021615.1.1:4874270-4876380 -
GCA_000017765.1.1:1041194-1043304 -
GCA_001886935.1.1:3098742-3100853 +
GCA_001888075.1.1:4215132-4217243 +
GCA_002966755.1.1:1664169-1666274 -
GCA_000026265.1.1:1033120-1035230 -
GCA_000025745.1.1:1028467-1030577 -
GCA_003020885.1.1:1022583-1024693 -
GCA_000026245.1.1:1042280-1044390 -
GCA_000010485.1.1:946811-948921 -
GCA_000245515.1.1:1201055-1203165 -
GCA_000014845.1.1:984328-986438 -
GCA_000091005.1.1:1118759-1120871 -
GCA_001021595.1.1:52575-54685 -
GCA_001900715.1.1:1584281-1586391 -
GCA_002012105.1.1:2323401-2325512 +
GCA_002844165.1.1:1896127-1898238 +
GCA_002012045.1.1:1972554-1974665 +
GCA_002803805.2.1:601036-603147 +
GCA_001901465.1.1:4594856-4596967 +
GCA_001900655.1.1:1411741-1413851 -
GCA_002761835.1.1:2884542-2886653 +
GCA_001678965.1.1:1205837-1207947 -
GCA_001860505.1.1:3406817-3408928 +
GCA_001721125.1.1:3640275-3642386 +
GCA_001886895.1.1:3387518-3389629 +
GCA_001660585.1.1:4395319-4397429 -
GCA_001677475.1.1:1101004-1103113 -
GCA_001900475.1.1:806061-808171 -
GCA_001750845.1.1:3016347-3018458 +
GCA_001900535.1.1:3705113-3707224 +
GCA_001900455.1.1:1093981-1096092 +
GCA_001900575.1.1:3041945-3044056 +

>753
GCA_001900315.1.1:3298429-3299782 +
GCA_001890365.1.1:1665535-1666888 -
GCA_001886535.1.1:1036672-1038044 -
GCA_001900375.1.1:485415-486788 +
GCA_000006925.2.1:968191-969564 -
GCA_000007405.1.1:972160-973533 -
GCA_002879975.1.1:1714810-1716182 -
GCA_000010745.1.1:1067634-1069007 -
GCA_000013265.1.1:987473-988825 -
GCA_002846135.1.1:991880-993232 -
GCA_003112145.1.1:1022888-1024260 -
GCA_002150905.1.1:3699657-3701029 -
GCA_000968515.1.1:1009861-1011233 -
GCA_001021855.1.1:958341-959714 -
GCA_000833145.1.1:957223-958595 -
GCA_000830035.1.1:988058-989430 -
GCA_000814145.2.1:1043809-1045181 -
GCA_002180275.1.1:3330308-3331681 +
GCA_000784925.1.1:1174317-1175669 -
GCA_000148605.1.1:2653513-2654865 +
GCA_002925525.1.1:4442631-4443984 -
GCA_000012025.1.1:2201138-2202510 -
GCA_000801185.2.1:1764856-1766228 -
GCA_000212715.2.1:1082983-1084355 -
GCA_001420935.1.1:1498424-1499796 -
GCA_000026345.1.1:2269875-2271217 +
GCA_000026545.1.1:978174-979526 -
GCA_002012125.1.1:2336005-2337377 -
GCA_002012145.1.1:3280698-3282050 +
GCA_002058765.1.1:3340976-3342319 +
GCA_000092525.1.1:1000113-1001485 -
GCA_000027125.1.1:1097478-1098831 -
GCA_000599625.1.1:2866314-2867687 +
GCA_000520035.1.1:1068668-1070009 -
GCA_002196475.1.1:3426020-3427362 -
GCA_001900775.1.1:4125523-4126895 -
GCA_000743955.1.1:946356-947729 -
GCA_002951855.1.1:3628992-3630344 -
GCA_001578125.1.1:3233077-3234450 -
GCA_000332755.1.1:1770034-1771406 -
GCA_002211725.1.1:1895820-1897192 -
GCA_003855115.1.1:46241-47614 +
GCA_001901145.1.1:2364827-2366200 +
GCA_002863685.1.1:1511481-1512853 -
GCA_003443795.1.1:2908254-2909627 +
GCA_001900595.1.1:683001-684374 +
GCA_001900595.1.1:844463-845836 +
GCA_001901315.1.1:2494267-2495640 +
GCA_001677495.1.1:1116944-1118316 -
GCA_002057355.1.1:3263431-3264804 +
GCA_000023665.1.1:2792954-2794327 +
GCA_002863885.1.1:3168024-3169397 +
GCA_000493755.1.1:1064606-1065958 -
GCA_002855325.1.1:3196350-3197723 +
GCA_002863665.1.1:3355885-3357258 +
GCA_000007445.1.1:1033928-1035280 -
GCA_002968735.1.1:1823797-1825150 -
GCA_000210475.1.1:1086503-1087875 -
GCA_000008865.2.1:1112611-1113953 -
GCA_001900495.1.1:1760886-1762259 +
GCA_003030025.1.1:129621-130993 -
GCA_002953455.1.1:3070582-3071955 +
GCA_000013305.1.1:993527-994879 -
GCA_001721525.1.1:1073426-1074778 -
GCA_003112225.1.1:1178041-1179416 -
GCA_002934895.1.1:1381366-1382739 +
GCA_000017985.1.1:1000060-1001432 -
GCA_000257275.1.1:1003066-1004438 -
GCA_003231115.1.1:2766915-2768288 +
GCA_002899475.1.1:3009669-3011042 +
GCA_000284495.1.1:941975-943327 -
GCA_000010765.1.1:1071959-1073331 -
GCA_002589795.1.1:4355204-4356577 +
GCA_002763995.1.1:2768123-2769475 +
GCA_002787545.1.1:3704851-3706224 +
GCA_000988385.1.1:976654-978026 -
GCA_000743995.1.1:964973-966346 -
GCA_000953035.1.1:927710-929083 -
GCA_002788115.1.1:4409887-4411240 -
GCA_000227625.1.1:1024748-1026089 -
GCA_002853715.1.1:3063784-3065137 +
GCA_001969285.3.1:3020587-3021960 +
GCA_002853805.1.1:3146662-3148033 +
GCA_002310655.1.1:3239810-3241163 +
GCA_002853655.1.1:3319926-3321299 +
GCA_003033905.1.1:2880134-2881507 +
GCA_002196495.1.1:3178665-3180008 +
GCA_003344465.1.1:3060502-3061854 +
GCA_002812545.1.1:4435891-4437263 -
GCA_001682305.2.1:3247501-3248874 +
GCA_003443815.1.1:2948750-2950123 +
GCA_003352425.1.1:3086193-3087566 +
GCA_002996665.1.1:3529276-3530648 -
GCA_003413625.1.1:3107413-3108786 +
GCA_002156845.1.1:1061550-1062922 -
GCA_002057245.1.1:3552437-3553810 +
GCA_002214745.2.1:3440718-3442089 +
GCA_002716885.1.1:1024403-1025775 -
GCA_002357875.1.1:2222536-2223888 +
GCA_002224605.1.1:4811021-4812393 -
GCA_002056145.1.1:3750319-3751691 -
GCA_000971615.1.1:1521799-1523172 +
GCA_002796445.1.1:2237589-2238962 +
GCA_002952695.1.1:3242551-3243924 +
GCA_001901405.1.1:3745094-3746466 -
GCA_002163655.1.1:3345519-3346891 -
GCA_000013585.1.1:975136-976503 -
GCA_001721205.1.1:4131225-4132597 -
GCA_000801165.1.1:1791971-1793343 -
GCA_000147855.3.1:3013122-3014495 +
GCA_002012005.1.1:4401936-4403309 +
GCA_002012225.1.1:1265037-1266389 +
GCA_003030365.1.1:1879633-1881005 -
GCA_000233895.1.1:1000559-1001911 -
GCA_001900635.1.1:1521846-1523216 -
GCA_002442535.1.1:2826859-2828232 +
GCA_000829985.1.1:1039631-1041003 -
GCA_002903105.1.1:854576-855949 +
GCA_002993265.1.1:503322-504695 +
GCA_002764015.1.1:522525-523877 +
GCA_002055635.1.1:769543-770916 +
GCA_000800845.2.1:968270-969622 -
GCA_003570765.1.1:1043943-1045315 -
GCA_002163935.1.1:274867-276239 -
GCA_002240095.1.1:257396-258769 -
GCA_002024865.1.1:988766-990118 -
GCA_002803905.1.1:2993932-2995305 +
GCA_000599665.1.1:1689124-1690477 -
GCA_001559615.2.1:1716104-1717476 -
GCA_002142695.1.1:4620688-4622061 +
GCA_002285755.1.1:984353-985705 -
GCA_002220215.1.1:2651888-2653258 -
GCA_002056065.1.1:1244368-1245741 +
GCA_003268695.1.1:2908792-2910165 +
GCA_001485455.1.1:1812361-1813713 -
GCA_002011945.1.1:3262788-3264161 +
GCA_003586045.1.1:1158285-1159657 -
GCA_000497505.1.1:2075150-2076491 +
GCA_003433275.1.1:1036753-1038123 -
GCA_002240135.1.1:3437806-3439180 +
GCA_001900965.1.1:830087-831457 -
GCA_002090355.1.1:970241-971613 -
GCA_001900815.1.1:2199157-2200529 -
GCA_003013205.1.1:1746337-1747709 -
GCA_002007705.1.1:1168164-1169536 -
GCA_003051985.2.1:2966763-2968136 +
GCA_003346835.1.1:1667363-1668715 +
GCA_003181035.1.1:2743017-2744369 +
GCA_000258025.1.1:3798617-3799990 +
GCA_002853965.1.1:3274498-3275871 +
GCA_002310735.1.1:2860511-2861884 +
GCA_002055605.1.1:3348055-3349428 +
GCA_001936315.1.1:3335435-3336808 +
GCA_000184185.1.1:1090989-1092361 -
GCA_003546975.1.1:4484518-4485870 -
GCA_003571685.1.1:3246640-3247981 -
GCA_001900335.1.1:2703211-2704583 -
GCA_002310675.1.1:3035741-3037114 +
GCA_002240075.1.1:1080241-1081614 -
GCA_001580175.1.1:960897-962270 -
GCA_900092615.1.1:2063301-2064674 +
GCA_003112165.1.1:2686556-2687929 +
GCA_003265245.1.1:1735937-1737309 -
GCA_900474495.1.1:2955032-2956405 +
GCA_000285655.3.1:1064583-1065935 -
GCA_002012305.1.1:2548120-2549472 +
GCA_000783735.2.1:3286804-3288178 +
GCA_002763515.3.1:992562-993914 -
GCA_000017745.1.1:1048881-1050253 -
GCA_002240115.1.1:4039253-4040627 +
GCA_000005845.2.1:982968-984340 -
GCA_001901215.1.1:2354804-2356177 +
GCA_002142675.1.1:2457771-2459124 -
GCA_000813165.1.1:3910581-3911933 -
GCA_002310615.1.1:3059790-3061143 +
GCA_002163695.1.1:3402694-3404066 -
GCA_003342715.1.1:4747580-4748953 +
GCA_002860085.1.1:4502211-4503582 +
GCA_003571825.1.1:159413-160765 +
GCA_002786655.1.1:2719600-2720972 -
GCA_003180995.1.1:4560894-4562247 -
GCA_002278115.2.1:3180710-3182063 +
GCA_000012005.1.1:2118180-2119521 +
GCA_001901085.1.1:4487443-4488816 +
GCA_900474625.1.1:2881768-2883141 +
GCA_002310695.1.1:3112676-3114028 +
GCA_002116715.1.1:3508136-3509509 +
GCA_001900675.1.1:290227-291599 -
GCA_002787935.1.1:1110040-1111413 +
GCA_002494365.2.1:753307-754679 -
GCA_001900395.1.1:2254259-2255611 +
GCA_002011985.1.1:3151306-3152659 -
GCA_003112245.1.1:1045305-1046677 -
GCA_001610755.1.1:1066697-1068069 -
GCA_000022245.1.1:977881-979254 -
GCA_002310595.1.1:3190010-3191363 +
GCA_002357915.1.1:1118729-1120082 -
GCA_002215115.1.1:1061569-1062921 -
GCA_002156825.1.1:1061550-1062922 -
GCA_003287245.1.1:1110002-1111375 +
GCA_001901445.1.1:3017180-3018552 -
GCA_002180095.1.1:3612798-3614171 +
GCA_001029125.1.1:975082-976454 -
GCA_001900985.1.1:4824163-4825536 +
GCA_002164635.3.1:1109391-1110744 +
GCA_000219515.3.1:1078574-1079915 -
GCA_003073815.1.1:4495987-4497360 +
GCA_900174635.1.1:3009165-3010538 +
GCA_003402955.1.1:1922736-1924106 -
GCA_002948655.1.1:829326-830678 -
GCA_002012185.1.1:2944327-2945699 -
GCA_003351385.1.1:1899051-1900423 -
GCA_000020185.1.1:2184944-2186317 +
GCA_003288295.1.1:1045986-1047358 -
GCA_000967155.1.1:1048239-1049609 -
GCA_002237285.1.1:3204908-3206281 +
GCA_003288275.1.1:1045991-1047363 -
GCA_002863845.1.1:3105502-3106854 +
GCA_003095635.1.1:3849275-3850628 +
GCA_003073955.1.1:3193655-3195028 +
GCA_002854065.1.1:1798047-1799388 -
GCA_001900905.1.1:2423143-2424516 +
GCA_900174625.1.1:3006293-3007666 +
GCA_002442995.1.1:979277-980650 -
GCA_002224625.1.1:3027355-3028727 -
GCA_000743255.1.1:4288126-4289478 +
GCA_001900735.1.1:3025270-3026623 +
GCA_001900435.1.1:3195371-3196744 +
GCA_000019645.1.1:2202937-2204289 +
GCA_003030245.1.1:3591028-3592381 +
GCA_002953435.1.1:4692802-4694154 -
GCA_002811555.2.1:3032543-3033916 +
GCA_002215155.1.1:1103948-1105320 -
GCA_003180975.1.1:2703904-2705276 -
GCA_000148365.1.1:1008754-1010106 -
GCA_000019385.1.1:2926017-2927390 +
GCA_002893905.2.1:229016-230387 +
GCA_003204155.1.1:4331422-4332794 -
GCA_002201835.1.1:4264541-4265914 +
GCA_003855135.1.1:3281624-3282998 +
GCA_002214205.1.1:3064757-3066109 +
GCA_002357895.1.1:2225608-2226960 +
GCA_003204955.1.1:2612691-2614043 +
GCA_001515725.1.1:1029011-1030383 -
GCA_900474445.1.1:2966944-2968317 +
GCA_001579965.1.1:2323641-2325015 +
GCA_002142635.1.1:55245-56617 -
GCA_001559635.1.1:1801014-1802386 -
GCA_002591135.1.1:307647-309000 -
GCA_001566615.1.1:1042246-1043598 -
GCA_001566655.1.1:949646-950998 -
GCA_000010385.1.1:1066917-1068287 -
GCA_003336405.1.1:4069998-4071370 -
GCA_003325975.1.1:2036848-2038220 -
GCA_001558295.2.1:1849669-1851042 +
GCA_001900835.1.1:3803683-3805055 -
GCA_002787645.1.1:3051322-3052674 +
GCA_001683435.1.1:4571129-4572481 -
GCA_001280385.1.1:3047713-3049065 +
GCA_001901025.1.1:4662208-4663580 -
GCA_003203755.1.1:1070284-1071656 -
GCA_001901045.1.1:269275-270648 +
GCA_001577325.1.1:1008432-1009784 -
GCA_900186905.1.1:2902198-2903571 +
GCA_001542675.2.1:2924280-2925652 +
GCA_001901065.1.1:805568-806940 -
GCA_001901105.1.1:805567-806939 -
GCA_001900945.1.1:3158021-3159394 +
GCA_001644725.1.1:3777732-3779102 -
GCA_002224465.1.1:1845622-1846995 +
GCA_001900615.1.1:3117591-3118964 +
GCA_001513655.1.1:1111184-1112536 -
GCA_001900515.1.1:4509175-4510547 -
GCA_001901365.1.1:244351-245723 -
GCA_001901165.1.1:3147853-3149226 +
GCA_001901125.1.1:4259973-4261359 -
GCA_001677515.1.1:1127473-1128845 -
GCA_001678925.1.1:1754973-1756345 -
GCA_001693635.1.1:483559-484932 +
GCA_001675145.1.1:1012597-1013949 -
GCA_000026285.2.1:990029-991381 -
GCA_000258145.1.1:1088702-1090074 -
GCA_001663475.1.1:2514808-2516160 -
GCA_001027225.1.1:2137665-2139038 +
GCA_002796585.1.1:250922-252274 -
GCA_001660565.1.1:3047954-3049327 +
GCA_001618325.1.1:4618049-4619401 -
GCA_003031225.1.1:4731821-4733194 +
GCA_001596115.1.1:1768185-1769557 -
GCA_002310715.1.1:1705084-1706456 -
GCA_001900355.1.1:191613-192986 +
GCA_001900355.1.1:583593-584966 +
GCA_001900295.1.1:2213885-2215238 -
GCA_001280325.1.1:3045085-3046437 +
GCA_001442495.1.1:508499-509871 -
GCA_002310555.1.1:3050700-3052073 +
GCA_001735705.1.1:1722774-1724146 -
GCA_001721225.1.1:1057035-1058408 +
GCA_001276585.2.1:967555-968927 -
GCA_002302335.1.1:1068892-1070264 -
GCA_001051135.1.1:964727-966099 -
GCA_001039415.1.1:987485-988857 -
GCA_003073875.1.1:1204652-1206023 +
GCA_000725265.1.1:50900-52272 -
GCA_001007915.1.1:3909756-3911128 -
GCA_001021635.2.1:2040478-2041831 -
GCA_001901185.1.1:4626605-4627977 -
GCA_000987875.1.1:1086503-1087875 -
GCA_001518855.1.1:1002198-1003570 -
GCA_002788295.1.1:425543-426915 -
GCA_001308125.1.1:3657335-3658708 +
GCA_001900415.1.1:2993103-2994475 -
GCA_001280405.1.1:3169312-3170664 +
GCA_001280345.1.1:3171094-3172446 +
GCA_002393465.1.1:2465052-2466423 +
GCA_002393365.1.1:5000101-5001471 -
GCA_002302315.1.1:1047042-1048414 -
GCA_001900885.1.1:4284398-4285771 +
GCA_002310635.1.1:3228964-3230316 +
GCA_002163955.1.1:3238309-3239669 -
GCA_002310575.1.1:3306027-3307379 +
GCA_002844685.1.1:1080477-1081829 -
GCA_002077195.1.1:1054818-1056190 -
GCA_002787315.1.1:795181-796554 +
GCA_002787215.1.1:2787892-2789245 -
GCA_001900795.1.1:3088110-3089483 +
GCA_001901425.1.1:5099374-5100747 +
GCA_002142715.1.1:21962-23314 -
GCA_003254065.1.1:1727951-1729323 -
GCA_002079225.1.1:2903124-2904497 +
GCA_002078275.1.1:539325-540697 -
GCA_002180055.1.1:2102515-2103887 -
GCA_002105735.1.1:1938607-1939979 -
GCA_000299455.1.1:3400938-3402309 +
GCA_002237325.1.1:1038113-1039485 -
GCA_002237305.1.1:1003420-1004772 -
GCA_002180215.1.1:3537857-3539230 +
GCA_002192295.1.1:3701332-3702704 -
GCA_002192275.1.1:831060-832433 +
GCA_000468515.1.1:1044029-1045401 -
GCA_003073835.1.1:1866869-1868241 -
GCA_002180135.1.1:2632427-2633800 +
GCA_003288415.1.1:2929322-2930693 +
GCA_001900695.1.1:278065-279438 +
GCA_002215095.1.1:3956397-3957749 +
GCA_003355175.1.1:3708066-3709438 -
GCA_003176855.1.1:1063928-1065300 -
GCA_000183345.1.1:937724-939076 -
GCA_003122105.1.1:3031548-3032919 +
GCA_003591595.1.1:2926008-2927381 +
GCA_900184875.1.1:2962497-2963870 +
GCA_003111785.1.1:1220575-1221948 +
GCA_001420955.1.1:285152-286505 +
GCA_003571785.1.1:1770232-1771585 -
GCA_002078295.1.1:539359-540731 -
GCA_003491165.1.1:3386196-3387567 +
GCA_003410275.1.1:3958558-3959911 +
GCA_002850675.4.1:3054900-3056273 +
GCA_002855415.1.1:3182656-3183959 +
GCA_003571765.1.1:3041542-3042915 +
GCA_001900925.1.1:442588-443960 -
GCA_003491265.1.1:2304911-2306262 -
GCA_002903125.1.1:941797-943170 +
GCA_001693315.1.1:1903508-1904860 +
GCA_001900555.1.1:1486676-1488046 -
GCA_002944935.1.1:275925-277277 -
GCA_002945135.2.1:2966336-2967709 +
GCA_002860105.1.1:3016698-3018071 +
GCA_002870165.1.1:3031243-3032616 +
GCA_003112185.1.1:1120761-1122136 -
GCA_002164645.2.1:3150274-3151627 +
GCA_003112205.1.1:1023940-1025312 -
GCA_003044015.1.1:1753241-1754555 -
GCA_002009315.1.1:2948340-2949693 -
GCA_002999075.1.1:1207553-1208924 +
GCA_002968715.1.1:376895-378268 +
GCA_003043915.1.1:1737859-1739173 -
GCA_000831565.1.1:1049994-1051366 -
GCA_000819645.1.1:1019990-1021360 -
GCA_001679985.1.1:4720834-4722206 -
GCA_001566635.1.1:981318-982670 -
GCA_000464955.2.1:1764858-1766230 -
GCA_001901005.1.1:748199-749571 -
GCA_001021615.1.1:4876382-4877734 -
GCA_000017765.1.1:1043306-1044678 -
GCA_001886935.1.1:3097368-3098741 +
GCA_001888075.1.1:4213758-4215131 +
GCA_002966755.1.1:1666276-1667628 -
GCA_000026265.1.1:1035232-1036604 -
GCA_000025745.1.1:1030579-1031931 -
GCA_003020885.1.1:1024695-1026047 -
GCA_000026245.1.1:1044392-1045762 -
GCA_000010485.1.1:948923-950275 -
GCA_000245515.1.1:1203167-1204509 -
GCA_000014845.1.1:986440-987792 -
GCA_000091005.1.1:1120873-1122246 -
GCA_001021595.1.1:54687-56039 -
GCA_001900715.1.1:1586393-1587765 -
GCA_002012105.1.1:2322027-2323400 +
GCA_002844165.1.1:1894753-1896126 +
GCA_002012045.1.1:1971200-1972553 +
GCA_002803805.2.1:599662-601035 +
GCA_001901465.1.1:4593482-4594855 +
GCA_001900655.1.1:1413853-1415225 -
GCA_002761835.1.1:2883168-2884541 +
GCA_001678965.1.1:1207949-1209321 -
GCA_001860505.1.1:3405443-3406816 +
GCA_001721125.1.1:3638901-3640274 +
GCA_001886895.1.1:3386146-3387517 +
GCA_001660585.1.1:4397431-4398783 -
GCA_001677475.1.1:1103115-1104457 -
GCA_001900475.1.1:808173-809545 -
GCA_001750845.1.1:3014973-3016346 +
GCA_001900535.1.1:3703739-3705112 +
GCA_001900455.1.1:1092607-1093980 +
GCA_001900575.1.1:3040571-3041944 +

>752
GCA_001900315.1.1:3296936-3298426 +
GCA_001890365.1.1:1666891-1668381 -
GCA_001886535.1.1:1038167-1039689 -
GCA_001900375.1.1:483771-485293 +
GCA_000006925.2.1:969687-971209 -
GCA_000007405.1.1:973656-975178 -
GCA_002879975.1.1:1716305-1717827 -
GCA_000010745.1.1:1070409-1071931 -
GCA_000013265.1.1:988828-990318 -
GCA_002846135.1.1:993235-994725 -
GCA_003112145.1.1:1024383-1025905 -
GCA_002150905.1.1:3701152-3702674 -
GCA_000968515.1.1:1011356-1012878 -
GCA_001021855.1.1:959837-961359 -
GCA_000833145.1.1:958718-960240 -
GCA_000830035.1.1:989553-991075 -
GCA_000814145.2.1:1045304-1046826 -
GCA_002180275.1.1:3327385-3328907 +
GCA_000784925.1.1:1175706-1177162 -
GCA_000148605.1.1:2652021-2653510 +
GCA_002925525.1.1:4443987-4445477 -
GCA_000012025.1.1:2202633-2204155 -
GCA_000801185.2.1:1766351-1767873 -
GCA_000212715.2.1:1084481-1086000 -
GCA_001420935.1.1:1499919-1501441 -
GCA_000026345.1.1:2268372-2269874 +
GCA_000026545.1.1:979544-980998 -
GCA_002012125.1.1:2337500-2339022 -
GCA_002012145.1.1:3279205-3280680 +
GCA_002058765.1.1:3339473-3340975 +
GCA_000092525.1.1:1001608-1003130 -
GCA_000027125.1.1:1098834-1100324 -
GCA_000599625.1.1:2864670-2866192 +
GCA_000520035.1.1:1070011-1071513 -
GCA_002196475.1.1:3427364-3428866 -
GCA_001900775.1.1:4127021-4128540 -
GCA_000743955.1.1:947852-949374 -
GCA_002951855.1.1:3630347-3631837 -
GCA_001578125.1.1:3234573-3236095 -
GCA_000332755.1.1:1771529-1773051 -
GCA_002211725.1.1:1897315-1898837 -
GCA_003855115.1.1:44597-46119 +
GCA_001901145.1.1:2363183-2364705 +
GCA_002863685.1.1:1512976-1514498 -
GCA_003443795.1.1:2906610-2908132 +
GCA_001900595.1.1:681357-682879 +
GCA_001900595.1.1:842819-844341 +
GCA_001901315.1.1:2492623-2494145 +
GCA_001677495.1.1:1119718-1121240 -
GCA_002057355.1.1:3261787-3263309 +
GCA_000023665.1.1:2791310-2792832 +
GCA_002863885.1.1:3166380-3167902 +
GCA_000493755.1.1:1065976-1067451 -
GCA_002855325.1.1:3194706-3196225 +
GCA_002863665.1.1:3354241-3355763 +
GCA_000007445.1.1:1035298-1036773 -
GCA_002968735.1.1:1825153-1826643 -
GCA_000210475.1.1:1087998-1089519 -
GCA_000008865.2.1:1113955-1115457 -
GCA_001900495.1.1:1759242-1760764 +
GCA_003030025.1.1:131116-132638 -
GCA_002953455.1.1:3068938-3070460 +
GCA_000013305.1.1:994897-996372 -
GCA_001721525.1.1:1074815-1076271 -
GCA_003112225.1.1:1180818-1182340 -
GCA_002934895.1.1:1379722-1381244 +
GCA_000017985.1.1:1001555-1003077 -
GCA_000257275.1.1:1004561-1006083 -
GCA_003231115.1.1:2765271-2766790 +
GCA_002899475.1.1:3008025-3009547 +
GCA_000284495.1.1:943345-944820 -
GCA_000010765.1.1:1073454-1074976 -
GCA_002589795.1.1:4353560-4355082 +
GCA_002763995.1.1:2766630-2768105 +
GCA_002787545.1.1:3703207-3704729 +
GCA_000988385.1.1:978149-979671 -
GCA_000743995.1.1:966469-967991 -
GCA_000953035.1.1:929206-930728 -
GCA_002788115.1.1:4411243-4412733 -
GCA_000227625.1.1:1026091-1027592 -
GCA_002853715.1.1:3062291-3063781 +
GCA_001969285.3.1:3018943-3020465 +
GCA_002853805.1.1:3145016-3146538 +
GCA_002310655.1.1:3238317-3239807 +
GCA_002853655.1.1:3318282-3319801 +
GCA_003033905.1.1:2878490-2880012 +
GCA_002196495.1.1:3177162-3178664 +
GCA_003344465.1.1:3059009-3060484 +
GCA_002812545.1.1:4437386-4438908 -
GCA_001682305.2.1:3245857-3247379 +
GCA_003443815.1.1:2947106-2948628 +
GCA_003352425.1.1:3084549-3086071 +
GCA_002996665.1.1:3530771-3532293 -
GCA_003413625.1.1:3105769-3107291 +
GCA_002156845.1.1:1063045-1064567 -
GCA_002057245.1.1:3550793-3552315 +
GCA_002214745.2.1:3437793-3439315 +
GCA_002716885.1.1:1025898-1027420 -
GCA_002357875.1.1:2221043-2222499 +
GCA_002224605.1.1:4812516-4814038 -
GCA_002056145.1.1:3751814-3753336 -
GCA_000971615.1.1:1520155-1521677 +
GCA_002796445.1.1:2235945-2237467 +
GCA_002952695.1.1:3240907-3242429 +
GCA_001901405.1.1:3747866-3749388 -
GCA_002163655.1.1:3347014-3348536 -
GCA_000013585.1.1:976626-978148 -
GCA_001721205.1.1:4132720-4134242 -
GCA_000801165.1.1:1793466-1794988 -
GCA_000147855.3.1:3011479-3013000 +
GCA_002012005.1.1:4400292-4401814 +
GCA_002012225.1.1:1263544-1265000 +
GCA_003030365.1.1:1881128-1882650 -
GCA_000233895.1.1:1001929-1003404 -
GCA_001900635.1.1:1523341-1524863 -
GCA_002442535.1.1:2825215-2826737 +
GCA_000829985.1.1:1041126-1042648 -
GCA_002903105.1.1:852932-854454 +
GCA_002993265.1.1:501678-503200 +
GCA_002764015.1.1:521032-522507 +
GCA_002055635.1.1:766620-768142 +
GCA_000800845.2.1:969625-971115 -
GCA_003570765.1.1:1045438-1046960 -
GCA_002163935.1.1:277641-279163 -
GCA_002240095.1.1:258892-260414 -
GCA_002024865.1.1:990121-991611 -
GCA_002803905.1.1:2992288-2993810 +
GCA_000599665.1.1:1690480-1691970 -
GCA_001559615.2.1:1717599-1719121 -
GCA_002142695.1.1:4619044-4620566 +
GCA_002285755.1.1:985708-987198 -
GCA_002220215.1.1:2653383-2654905 -
GCA_002056065.1.1:1242724-1244246 +
GCA_003268695.1.1:2907148-2908670 +
GCA_001485455.1.1:1813750-1815206 -
GCA_002011945.1.1:3259865-3261387 +
GCA_003586045.1.1:1159780-1161302 -
GCA_000497505.1.1:2073646-2075149 +
GCA_003433275.1.1:1039527-1041049 -
GCA_002240135.1.1:3436162-3437684 +
GCA_001900965.1.1:831582-833104 -
GCA_002090355.1.1:971736-973258 -
GCA_001900815.1.1:2201931-2203453 -
GCA_003013205.1.1:1747832-1749354 -
GCA_002007705.1.1:1169659-1171181 -
GCA_003051985.2.1:2965119-2966641 +
GCA_003346835.1.1:1665870-1667345 +
GCA_003181035.1.1:2741524-2742999 +
GCA_000258025.1.1:3796973-3798495 +
GCA_002853965.1.1:3272854-3274376 +
GCA_002310735.1.1:2858867-2860389 +
GCA_002055605.1.1:3346411-3347933 +
GCA_001936315.1.1:3333791-3335310 +
GCA_000184185.1.1:1092484-1094006 -
GCA_003546975.1.1:4485888-4487363 -
GCA_003571685.1.1:3247983-3249485 -
GCA_001900335.1.1:2704706-2706228 -
GCA_002310675.1.1:3034097-3035619 +
GCA_002240075.1.1:1081737-1083259 -
GCA_001580175.1.1:962393-963915 -
GCA_900092615.1.1:2061657-2063179 +
GCA_003112165.1.1:2683633-2685155 +
GCA_003265245.1.1:1737432-1738954 -
GCA_900474495.1.1:2953388-2954910 +
GCA_000285655.3.1:1065953-1067428 -
GCA_002012305.1.1:2546627-2548102 +
GCA_000783735.2.1:3285160-3286682 +
GCA_002763515.3.1:993932-995407 -
GCA_000017745.1.1:1050376-1051898 -
GCA_002240115.1.1:4037609-4039131 +
GCA_000005845.2.1:984463-985985 -
GCA_001901215.1.1:2353160-2354682 +
GCA_002142675.1.1:2459127-2460617 -
GCA_000813165.1.1:3911936-3913426 -
GCA_002310615.1.1:3058297-3059787 +
GCA_002163695.1.1:3404189-3405711 -
GCA_003342715.1.1:4745936-4747458 +
GCA_002860085.1.1:4500565-4502087 +
GCA_003571825.1.1:157920-159395 +
GCA_002786655.1.1:2721095-2722617 -
GCA_003180995.1.1:4562250-4563740 -
GCA_002278115.2.1:3179217-3180707 +
GCA_000012005.1.1:2116677-2118179 +
GCA_001901085.1.1:4485799-4487321 +
GCA_900474625.1.1:2880124-2881646 +
GCA_002310695.1.1:3111183-3112639 +
GCA_002116715.1.1:3506492-3508014 +
GCA_001900675.1.1:293001-294523 -
GCA_002787935.1.1:1107117-1108639 +
GCA_002494365.2.1:754802-756324 -
GCA_001900395.1.1:2252766-2254241 +
GCA_002011985.1.1:3152662-3154152 -
GCA_003112245.1.1:1046800-1048322 -
GCA_001610755.1.1:1068192-1069714 -
GCA_000022245.1.1:979377-980899 -
GCA_002310595.1.1:3188517-3190007 +
GCA_002357915.1.1:1120085-1121575 -
GCA_002215115.1.1:1062924-1064414 -
GCA_002156825.1.1:1063045-1064567 -
GCA_003287245.1.1:1108358-1109880 +
GCA_001901445.1.1:3019953-3021475 -
GCA_002180095.1.1:3609875-3611397 +
GCA_001029125.1.1:976577-978099 -
GCA_001900985.1.1:4822519-4824041 +
GCA_002164635.3.1:1107898-1109388 +
GCA_000219515.3.1:1079917-1081419 -
GCA_003073815.1.1:4494343-4495865 +
GCA_900174635.1.1:3007521-3009043 +
GCA_003402955.1.1:1924231-1925753 -
GCA_002948655.1.1:830715-832171 -
GCA_002012185.1.1:2945822-2947344 -
GCA_003351385.1.1:1900546-1902067 -
GCA_000020185.1.1:2183300-2184822 +
GCA_003288295.1.1:1047481-1049003 -
GCA_000967155.1.1:1051013-1052535 -
GCA_002237285.1.1:3203264-3204786 +
GCA_003288275.1.1:1047486-1049008 -
GCA_002863845.1.1:3104009-3105499 +
GCA_003095635.1.1:3847782-3849272 +
GCA_003073955.1.1:3192011-3193533 +
GCA_002854065.1.1:1799390-1800892 -
GCA_001900905.1.1:2420221-2421750 +
GCA_900174625.1.1:3004649-3006171 +
GCA_002442995.1.1:980773-982295 -
GCA_002224625.1.1:3028850-3030372 -
GCA_000743255.1.1:4286633-4288108 +
GCA_001900735.1.1:3023777-3025267 +
GCA_001900435.1.1:3193727-3195249 +
GCA_000019645.1.1:2201444-2202900 +
GCA_003030245.1.1:3589535-3591025 +
GCA_002953435.1.1:4694157-4695647 -
GCA_002811555.2.1:3030899-3032421 +
GCA_002215155.1.1:1106722-1108244 -
GCA_003180975.1.1:2705399-2706921 -
GCA_000148365.1.1:1010124-1011599 -
GCA_000019385.1.1:2924373-2925895 +
GCA_002893905.2.1:227370-228892 +
GCA_003204155.1.1:4332917-4334439 -
GCA_002201835.1.1:4262897-4264419 +
GCA_003855135.1.1:3279980-3281502 +
GCA_002214205.1.1:3063264-3064739 +
GCA_002357895.1.1:2224115-2225571 +
GCA_003204955.1.1:2611198-2612654 +
GCA_001515725.1.1:1030506-1032028 -
GCA_900474445.1.1:2965300-2966819 +
GCA_001579965.1.1:2321997-2323519 +
GCA_002142635.1.1:56740-58262 -
GCA_001559635.1.1:1802509-1804031 -
GCA_002591135.1.1:309003-310493 -
GCA_001566615.1.1:1043616-1045091 -
GCA_001566655.1.1:951016-952491 -
GCA_000010385.1.1:1068412-1069934 -
GCA_003336405.1.1:4071493-4073015 -
GCA_003325975.1.1:2038343-2039865 -
GCA_001558295.2.1:1848025-1849547 +
GCA_001900835.1.1:3805178-3806700 -
GCA_002787645.1.1:3049829-3051285 +
GCA_001683435.1.1:4572499-4573974 -
GCA_001280385.1.1:3046220-3047710 +
GCA_001901025.1.1:4663703-4665225 -
GCA_003203755.1.1:1071779-1073301 -
GCA_001901045.1.1:267631-269153 +
GCA_001577325.1.1:1009802-1011277 -
GCA_900186905.1.1:2900554-2902076 +
GCA_001542675.2.1:2922636-2924158 +
GCA_001901065.1.1:807063-808585 -
GCA_001901105.1.1:807062-808584 -
GCA_001900945.1.1:3156377-3157899 +
GCA_001644725.1.1:3779227-3780749 -
GCA_002224465.1.1:1843978-1845500 +
GCA_001900615.1.1:3115947-3117469 +
GCA_001513655.1.1:1112554-1114029 -
GCA_001900515.1.1:4511950-4513472 -
GCA_001901365.1.1:245846-247368 -
GCA_001901165.1.1:3146209-3147731 +
GCA_001901125.1.1:4262742-4264264 -
GCA_001677515.1.1:1128968-1130490 -
GCA_001678925.1.1:1756468-1757990 -
GCA_001693635.1.1:480636-482158 +
GCA_001675145.1.1:1013967-1015442 -
GCA_000026285.2.1:991384-992874 -
GCA_000258145.1.1:1090197-1091719 -
GCA_001663475.1.1:2516178-2517653 -
GCA_001027225.1.1:2136021-2137543 +
GCA_002796585.1.1:252292-253773 -
GCA_001660565.1.1:3046310-3047832 +
GCA_001618325.1.1:4619419-4620894 -
GCA_003031225.1.1:4730177-4731699 +
GCA_001596115.1.1:1769680-1771202 -
GCA_002310715.1.1:1706579-1708101 -
GCA_001900355.1.1:189969-191491 +
GCA_001900355.1.1:581949-583471 +
GCA_001900295.1.1:2215241-2216731 -
GCA_001280325.1.1:3043592-3045082 +
GCA_001442495.1.1:509994-511516 -
GCA_002310555.1.1:3047777-3049299 +
GCA_001735705.1.1:1724269-1725791 -
GCA_001721225.1.1:1055391-1056913 +
GCA_001276585.2.1:969050-970572 -
GCA_002302335.1.1:1071666-1073188 -
GCA_001051135.1.1:966222-967744 -
GCA_001039415.1.1:988980-990502 -
GCA_003073875.1.1:1203006-1204528 +
GCA_000725265.1.1:52395-53917 -
GCA_001007915.1.1:3911251-3912773 -
GCA_001021635.2.1:2041834-2043324 -
GCA_001901185.1.1:4628100-4629622 -
GCA_000987875.1.1:1087998-1089519 -
GCA_001518855.1.1:1003693-1005215 -
GCA_002788295.1.1:427038-428560 -
GCA_001308125.1.1:3655691-3657213 +
GCA_001900415.1.1:2994598-2996120 -
GCA_001280405.1.1:3167819-3169309 +
GCA_001280345.1.1:3169601-3171091 +
GCA_002393465.1.1:2462127-2463649 +
GCA_002393365.1.1:5002875-5004397 -
GCA_002302315.1.1:1048537-1050059 -
GCA_001900885.1.1:4281475-4282997 +
GCA_002310635.1.1:3227471-3228946 +
GCA_002163955.1.1:3239792-3241314 -
GCA_002310575.1.1:3304534-3306009 +
GCA_002844685.1.1:1081832-1083322 -
GCA_002077195.1.1:1056313-1057835 -
GCA_002787315.1.1:793537-795059 +
GCA_002787215.1.1:2789248-2790738 -
GCA_001900795.1.1:3086466-3087988 +
GCA_001901425.1.1:5096450-5097972 +
GCA_002142715.1.1:23332-24807 -
GCA_003254065.1.1:1729446-1730968 -
GCA_002079225.1.1:2901480-2903002 +
GCA_002078275.1.1:540820-542342 -
GCA_002180055.1.1:2104010-2105532 -
GCA_002105735.1.1:1940102-1941624 -
GCA_000299455.1.1:3398013-3399535 +
GCA_002237325.1.1:1039608-1041130 -
GCA_002237305.1.1:1004790-1006265 -
GCA_002180215.1.1:3536213-3537735 +
GCA_002192295.1.1:3702827-3704349 -
GCA_002192275.1.1:829416-830938 +
GCA_000468515.1.1:1045524-1047046 -
GCA_003073835.1.1:1868364-1869886 -
GCA_002180135.1.1:2630783-2632305 +
GCA_003288415.1.1:2927676-2929198 +
GCA_001900695.1.1:276421-277943 +
GCA_002215095.1.1:3954898-3956394 +
GCA_003355175.1.1:3709561-3711083 -
GCA_003176855.1.1:1065423-1066945 -
GCA_000183345.1.1:939094-940569 -
GCA_003122105.1.1:3029902-3031424 +
GCA_003591595.1.1:2924364-2925886 +
GCA_900184875.1.1:2960853-2962375 +
GCA_003111785.1.1:1218931-1220453 +
GCA_001420955.1.1:283659-285149 +
GCA_003571785.1.1:1771588-1773078 -
GCA_002078295.1.1:540854-542376 -
GCA_003491165.1.1:3383271-3384793 +
GCA_003410275.1.1:3957065-3958555 +
GCA_002850675.4.1:3053256-3054778 +
GCA_002855415.1.1:3181153-3182655 +
GCA_003571765.1.1:3039898-3041420 +
GCA_001900925.1.1:445362-446884 -
GCA_003491265.1.1:2306280-2307754 -
GCA_002903125.1.1:940153-941675 +
GCA_001693315.1.1:1902015-1903490 +
GCA_001900555.1.1:1488171-1489693 -
GCA_002944935.1.1:277295-278750 -
GCA_002945135.2.1:2964692-2966214 +
GCA_002860105.1.1:3015054-3016576 +
GCA_002870165.1.1:3029599-3031121 +
GCA_003112185.1.1:1123538-1125060 -
GCA_002164645.2.1:3148781-3150271 +
GCA_003112205.1.1:1025435-1026957 -
GCA_003044015.1.1:1754573-1756048 -
GCA_002009315.1.1:2949696-2951186 -
GCA_002999075.1.1:1205907-1207429 +
GCA_002968715.1.1:375251-376773 +
GCA_003043915.1.1:1739191-1740666 -
GCA_000831565.1.1:1051489-1053011 -
GCA_000819645.1.1:1021485-1023007 -
GCA_001679985.1.1:4722329-4723851 -
GCA_001566635.1.1:982688-984163 -
GCA_000464955.2.1:1766353-1767875 -
GCA_001901005.1.1:750973-752495 -
GCA_001021615.1.1:4877737-4879227 -
GCA_000017765.1.1:1046080-1047602 -
GCA_001886935.1.1:3095723-3097246 +
GCA_001888075.1.1:4212114-4213636 +
GCA_002966755.1.1:1667646-1669121 -
GCA_000026265.1.1:1036727-1038249 -
GCA_000025745.1.1:1031934-1033424 -
GCA_003020885.1.1:1026050-1027540 -
GCA_000026245.1.1:1047166-1048688 -
GCA_000010485.1.1:950293-951768 -
GCA_000245515.1.1:1204511-1206012 -
GCA_000014845.1.1:987795-989285 -
GCA_000091005.1.1:1123648-1125170 -
GCA_001021595.1.1:56042-57532 -
GCA_001900715.1.1:1587888-1589410 -
GCA_002012105.1.1:2320383-2321905 +
GCA_002844165.1.1:1893109-1894631 +
GCA_002012045.1.1:1969707-1971197 +
GCA_002803805.2.1:598018-599540 +
GCA_001901465.1.1:4591838-4593360 +
GCA_001900655.1.1:1415348-1416870 -
GCA_002761835.1.1:2881524-2883046 +
GCA_001678965.1.1:1210723-1212245 -
GCA_001860505.1.1:3403799-3405321 +
GCA_001721125.1.1:3635978-3637500 +
GCA_001886895.1.1:3383221-3384743 +
GCA_001660585.1.1:4398786-4400282 -
GCA_001677475.1.1:1104459-1105961 -
GCA_001900475.1.1:809668-811190 -
GCA_001750845.1.1:3013329-3014851 +
GCA_001900535.1.1:3700817-3702339 +
GCA_001900455.1.1:1090963-1092485 +
GCA_001900575.1.1:3038927-3040449 +

>751
GCA_001900315.1.1:3293742-3296072 +
GCA_001890365.1.1:1669229-1671559 -
GCA_001886535.1.1:1040552-1042883 -
GCA_001900375.1.1:480578-482908 +
GCA_000006925.2.1:972072-974401 -
GCA_000007405.1.1:976041-978370 -
GCA_002879975.1.1:1718690-1721020 -
GCA_000010745.1.1:1072794-1075124 -
GCA_000013265.1.1:991182-993511 -
GCA_002846135.1.1:995589-997918 -
GCA_003112145.1.1:1026769-1029098 -
GCA_002150905.1.1:3703537-3705870 -
GCA_000968515.1.1:1013741-1016072 -
GCA_001021855.1.1:962222-964551 -
GCA_000833145.1.1:961104-963433 -
GCA_000830035.1.1:991939-994268 -
GCA_000814145.2.1:1047689-1050020 -
GCA_002180275.1.1:3324200-3326522 +
GCA_000784925.1.1:1178010-1180339 -
GCA_000148605.1.1:2648829-2651157 +
GCA_002925525.1.1:4446325-4448656 -
GCA_000012025.1.1:2205018-2207347 -
GCA_000801185.2.1:1768736-1771066 -
GCA_000212715.2.1:1086864-1089194 -
GCA_001420935.1.1:1502304-1504634 -
GCA_000026345.1.1:2265194-2267524 +
GCA_000026545.1.1:981875-984194 -
GCA_002012125.1.1:2339885-2342216 -
GCA_002012145.1.1:3276011-3278341 +
GCA_002058765.1.1:3336295-3338625 +
GCA_000092525.1.1:1003993-1006326 -
GCA_000027125.1.1:1101172-1103503 -
GCA_000599625.1.1:2861477-2863807 +
GCA_000520035.1.1:1072377-1074708 -
GCA_002196475.1.1:3429714-3432045 -
GCA_001900775.1.1:4129404-4131734 -
GCA_000743955.1.1:950237-952564 -
GCA_002951855.1.1:3632701-3635030 -
GCA_001578125.1.1:3236958-3239287 -
GCA_000332755.1.1:1773914-1776244 -
GCA_002211725.1.1:1899700-1902030 -
GCA_003855115.1.1:41401-43734 +
GCA_001901145.1.1:2359990-2362320 +
GCA_002863685.1.1:1515361-1517691 -
GCA_003443795.1.1:2903416-2905747 +
GCA_001900595.1.1:678164-680494 +
GCA_001900595.1.1:839626-841956 +
GCA_001901315.1.1:2489430-2491760 +
GCA_001677495.1.1:1122103-1124433 -
GCA_002057355.1.1:3258594-3260924 +
GCA_000023665.1.1:2788117-2790446 +
GCA_002863885.1.1:3163187-3165517 +
GCA_000493755.1.1:1068315-1070645 -
GCA_002855325.1.1:3191512-3193842 +
GCA_002863665.1.1:3351048-3353378 +
GCA_000007445.1.1:1037637-1039967 -
GCA_002968735.1.1:1827491-1829822 -
GCA_000210475.1.1:1090382-1092713 -
GCA_000008865.2.1:1116321-1118651 -
GCA_001900495.1.1:1756049-1758379 +
GCA_003030025.1.1:133501-135832 -
GCA_002953455.1.1:3065745-3068075 +
GCA_000013305.1.1:997236-999567 -
GCA_001721525.1.1:1077119-1079448 -
GCA_003112225.1.1:1183203-1185533 -
GCA_002934895.1.1:1374762-1377092 +
GCA_000017985.1.1:1003941-1006270 -
GCA_000257275.1.1:1006946-1009276 -
GCA_003231115.1.1:2762077-2764407 +
GCA_002899475.1.1:3004832-3007162 +
GCA_000284495.1.1:945684-947993 -
GCA_000010765.1.1:1075839-1078169 -
GCA_002589795.1.1:4350367-4352697 +
GCA_002763995.1.1:2763436-2765766 +
GCA_002787545.1.1:3700012-3702344 +
GCA_000988385.1.1:980534-982865 -
GCA_000743995.1.1:968854-971183 -
GCA_000953035.1.1:931591-933920 -
GCA_002788115.1.1:4413585-4415916 -
GCA_000227625.1.1:1028440-1030770 -
GCA_002853715.1.1:3059098-3061427 +
GCA_001969285.3.1:3015749-3018080 +
GCA_002853805.1.1:3141823-3144153 +
GCA_002310655.1.1:3235139-3237469 +
GCA_002853655.1.1:3315088-3317418 +
GCA_003033905.1.1:2875296-2877627 +
GCA_002196495.1.1:3173983-3176314 +
GCA_003344465.1.1:3055816-3058145 +
GCA_002812545.1.1:4439771-4442042 -
GCA_001682305.2.1:3242663-3244994 +
GCA_003443815.1.1:2943913-2946243 +
GCA_003352425.1.1:3081356-3083686 +
GCA_002996665.1.1:3533156-3535486 -
GCA_003413625.1.1:3102576-3104906 +
GCA_002156845.1.1:1065430-1067760 -
GCA_002057245.1.1:3547599-3549929 +
GCA_002214745.2.1:3434600-3436930 +
GCA_002716885.1.1:1028283-1030613 -
GCA_002357875.1.1:2217865-2220195 +
GCA_002224605.1.1:4814901-4817234 -
GCA_002056145.1.1:3754199-3756529 -
GCA_000971615.1.1:1516962-1519292 +
GCA_002796445.1.1:2232753-2235082 +
GCA_002952695.1.1:3237714-3240044 +
GCA_001901405.1.1:3750251-3752581 -
GCA_002163655.1.1:3349399-3351729 -
GCA_000013585.1.1:979011-981340 -
GCA_001721205.1.1:4135105-4137434 -
GCA_000801165.1.1:1795851-1798181 -
GCA_000147855.3.1:3008286-3010616 +
GCA_002012005.1.1:4397099-4399429 +
GCA_002012225.1.1:1260367-1262696 +
GCA_003030365.1.1:1883513-1885844 -
GCA_000233895.1.1:1004268-1006598 -
GCA_001900635.1.1:1525726-1528055 -
GCA_002442535.1.1:2822019-2824352 +
GCA_000829985.1.1:1043511-1045842 -
GCA_002903105.1.1:848342-850671 +
GCA_002993265.1.1:498486-500814 +
GCA_002764015.1.1:517838-520168 +
GCA_002055635.1.1:763435-765757 +
GCA_000800845.2.1:971979-974308 -
GCA_003570765.1.1:1047823-1050153 -
GCA_002163935.1.1:280026-282356 -
GCA_002240095.1.1:261277-263606 -
GCA_002024865.1.1:992475-994804 -
GCA_002803905.1.1:2989095-2991425 +
GCA_000599665.1.1:1692834-1695164 -
GCA_001559615.2.1:1719984-1722315 -
GCA_002142695.1.1:4615850-4618181 +
GCA_002285755.1.1:988062-990391 -
GCA_002220215.1.1:2655768-2658098 -
GCA_002056065.1.1:1239530-1241861 +
GCA_003268695.1.1:2903955-2906285 +
GCA_001485455.1.1:1816054-1818382 -
GCA_002011945.1.1:3256680-3259002 +
GCA_003586045.1.1:1162165-1164495 -
GCA_000497505.1.1:2070457-2072782 +
GCA_003433275.1.1:1041912-1044242 -
GCA_002240135.1.1:3432970-3435299 +
GCA_001900965.1.1:833967-836297 -
GCA_002090355.1.1:974122-976451 -
GCA_001900815.1.1:2204316-2206646 -
GCA_003013205.1.1:1750217-1752548 -
GCA_002007705.1.1:1172044-1174375 -
GCA_003051985.2.1:2961925-2964256 +
GCA_003346835.1.1:1662676-1665006 +
GCA_003181035.1.1:2738330-2740660 +
GCA_000258025.1.1:3793780-3796110 +
GCA_002853965.1.1:3269661-3271991 +
GCA_002310735.1.1:2855673-2858004 +
GCA_002055605.1.1:3343217-3345547 +
GCA_001936315.1.1:3330597-3332927 +
GCA_000184185.1.1:1094869-1097199 -
GCA_003546975.1.1:4488227-4490557 -
GCA_003571685.1.1:3250333-3252663 -
GCA_001900335.1.1:2707091-2709420 -
GCA_002310675.1.1:3030903-3033234 +
GCA_002240075.1.1:1084122-1086451 -
GCA_001580175.1.1:964778-967107 -
GCA_900092615.1.1:2058463-2060794 +
GCA_003112165.1.1:2680440-2682770 +
GCA_003265245.1.1:1739817-1742149 -
GCA_900474495.1.1:2950194-2952524 +
GCA_000285655.3.1:1068292-1070622 -
GCA_002012305.1.1:2543433-2545763 +
GCA_000783735.2.1:3281967-3284297 +
GCA_002763515.3.1:996271-998602 -
GCA_000017745.1.1:1052761-1055091 -
GCA_002240115.1.1:4034417-4036746 +
GCA_000005845.2.1:986848-989179 -
GCA_001901215.1.1:2349967-2352297 +
GCA_002142675.1.1:2461465-2463796 -
GCA_000813165.1.1:3914290-3916619 -
GCA_002310615.1.1:3055103-3057433 +
GCA_002163695.1.1:3406574-3408903 -
GCA_003342715.1.1:4742821-4745073 +
GCA_002860085.1.1:4497372-4499702 +
GCA_003571825.1.1:154726-157056 +
GCA_002786655.1.1:2723480-2725812 -
GCA_003180995.1.1:4564588-4566914 -
GCA_002278115.2.1:3176024-3178353 +
GCA_000012005.1.1:2113482-2115813 +
GCA_001901085.1.1:4482606-4484936 +
GCA_900474625.1.1:2876931-2879261 +
GCA_002310695.1.1:3108006-3110335 +
GCA_002116715.1.1:3503299-3505629 +
GCA_001900675.1.1:295386-297716 -
GCA_002787935.1.1:1103932-1106254 +
GCA_002494365.2.1:757187-759518 -
GCA_001900395.1.1:2249593-2251902 +
GCA_002011985.1.1:3155016-3157347 -
GCA_003112245.1.1:1049185-1051515 -
GCA_001610755.1.1:1070577-1072908 -
GCA_000022245.1.1:981762-984091 -
GCA_002310595.1.1:3185338-3187669 +
GCA_002357915.1.1:1122439-1124768 -
GCA_002215115.1.1:1065278-1067604 -
GCA_002156825.1.1:1065430-1067760 -
GCA_003287245.1.1:1105164-1107494 +
GCA_001901445.1.1:3022338-3024668 -
GCA_002180095.1.1:3606690-3609012 +
GCA_001029125.1.1:978962-981292 -
GCA_001900985.1.1:4819325-4821655 +
GCA_002164635.3.1:1104715-1107046 +
GCA_000219515.3.1:1082267-1084598 -
GCA_003073815.1.1:4491150-4493480 +
GCA_900174635.1.1:3004327-3006658 +
GCA_003402955.1.1:1926616-1928946 -
GCA_002948655.1.1:833019-835349 -
GCA_002012185.1.1:2948207-2950538 -
GCA_003351385.1.1:1902930-1905260 -
GCA_000020185.1.1:2180108-2182437 +
GCA_003288295.1.1:1049866-1052196 -
GCA_000967155.1.1:1053398-1055728 -
GCA_002237285.1.1:3200069-3202401 +
GCA_003288275.1.1:1049871-1052201 -
GCA_002863845.1.1:3100815-3103145 +
GCA_003095635.1.1:3844589-3846918 +
GCA_003073955.1.1:3188818-3191148 +
GCA_002854065.1.1:1801756-1804085 -
GCA_001900905.1.1:2417028-2419358 +
GCA_900174625.1.1:3001455-3003786 +
GCA_002442995.1.1:983158-985487 -
GCA_002224625.1.1:3031235-3033567 -
GCA_000743255.1.1:4283439-4285769 +
GCA_001900735.1.1:3020584-3022913 +
GCA_001900435.1.1:3190535-3192864 +
GCA_000019645.1.1:2198267-2200596 +
GCA_003030245.1.1:3586341-3588671 +
GCA_002953435.1.1:4696511-4698840 -
GCA_002811555.2.1:3027706-3030036 +
GCA_002215155.1.1:1109107-1111437 -
GCA_003180975.1.1:2707784-2710115 -
GCA_000148365.1.1:1012463-1014792 -
GCA_000019385.1.1:2921180-2923510 +
GCA_002893905.2.1:224177-226507 +
GCA_003204155.1.1:4335302-4337633 -
GCA_002201835.1.1:4259703-4262034 +
GCA_003855135.1.1:3276788-3279117 +
GCA_002214205.1.1:3060087-3062416 +
GCA_002357895.1.1:2220937-2223267 +
GCA_003204955.1.1:2608020-2610350 +
GCA_001515725.1.1:1032891-1035221 -
GCA_900474445.1.1:2962106-2964436 +
GCA_001579965.1.1:2318805-2321134 +
GCA_002142635.1.1:59125-61458 -
GCA_001559635.1.1:1804894-1807224 -
GCA_002591135.1.1:311345-313676 -
GCA_001566615.1.1:1045955-1048285 -
GCA_001566655.1.1:953355-955685 -
GCA_000010385.1.1:1070797-1073127 -
GCA_003336405.1.1:4073878-4076209 -
GCA_003325975.1.1:2040728-2043058 -
GCA_001558295.2.1:1844829-1847162 +
GCA_001900835.1.1:3807563-3809894 -
GCA_002787645.1.1:3046651-3048981 +
GCA_001683435.1.1:4574838-4577169 -
GCA_001280385.1.1:3043027-3045356 +
GCA_001901025.1.1:4666088-4668418 -
GCA_003203755.1.1:1074164-1076494 -
GCA_001901045.1.1:264438-266768 +
GCA_001577325.1.1:1012141-1014471 -
GCA_900186905.1.1:2897360-2899691 +
GCA_001542675.2.1:2919443-2921773 +
GCA_001901065.1.1:809448-811778 -
GCA_001901105.1.1:809447-811777 -
GCA_001900945.1.1:3153184-3155514 +
GCA_001644725.1.1:3781612-3783942 -
GCA_002224465.1.1:1840783-1843115 +
GCA_001900615.1.1:3112753-3115083 +
GCA_001513655.1.1:1114893-1117223 -
GCA_001900515.1.1:4514335-4516665 -
GCA_001901365.1.1:248231-250561 -
GCA_001901165.1.1:3143016-3145346 +
GCA_001901125.1.1:4265127-4267457 -
GCA_001677515.1.1:1131353-1133684 -
GCA_001678925.1.1:1758854-1761184 -
GCA_001693635.1.1:477444-479773 +
GCA_001675145.1.1:1016306-1018637 -
GCA_000026285.2.1:993738-996067 -
GCA_000258145.1.1:1092582-1094912 -
GCA_001663475.1.1:2518517-2520847 -
GCA_001027225.1.1:2132828-2135158 +
GCA_002796585.1.1:254637-256967 -
GCA_001660565.1.1:3043117-3045447 +
GCA_001618325.1.1:4621758-4624088 -
GCA_003031225.1.1:4726984-4729314 +
GCA_001596115.1.1:1772066-1774395 -
GCA_002310715.1.1:1708964-1711295 -
GCA_001900355.1.1:186777-189106 +
GCA_001900355.1.1:578757-581086 +
GCA_001900295.1.1:2217579-2219909 -
GCA_001280325.1.1:3040399-3042728 +
GCA_001442495.1.1:512379-514709 -
GCA_002310555.1.1:3044584-3046914 +
GCA_001735705.1.1:1726654-1728985 -
GCA_001721225.1.1:1052199-1054528 +
GCA_001276585.2.1:971435-973766 -
GCA_002302335.1.1:1074051-1076381 -
GCA_001051135.1.1:968607-970938 -
GCA_001039415.1.1:991366-993695 -
GCA_003073875.1.1:1199813-1202143 +
GCA_000725265.1.1:54780-57110 -
GCA_001007915.1.1:3913636-3915966 -
GCA_001021635.2.1:2044188-2046517 -
GCA_001901185.1.1:4630485-4632815 -
GCA_000987875.1.1:1090382-1092713 -
GCA_001518855.1.1:1006078-1008411 -
GCA_002788295.1.1:436107-438384 -
GCA_001308125.1.1:3652497-3654828 +
GCA_001900415.1.1:2996983-2999312 -
GCA_001280405.1.1:3164626-3166955 +
GCA_001280345.1.1:3166408-3168737 +
GCA_002393465.1.1:2458934-2461264 +
GCA_002393365.1.1:5005260-5007590 -
GCA_002302315.1.1:1050922-1053252 -
GCA_001900885.1.1:4278282-4280612 +
GCA_002310635.1.1:3224299-3226607 +
GCA_002163955.1.1:3242177-3244507 -
GCA_002310575.1.1:3301340-3303670 +
GCA_002844685.1.1:1084186-1086515 -
GCA_002077195.1.1:1058698-1061029 -
GCA_002787315.1.1:790343-792674 +
GCA_002787215.1.1:2791590-2793921 -
GCA_001900795.1.1:3083273-3085603 +
GCA_001901425.1.1:5093257-5095587 +
GCA_002142715.1.1:25671-28001 -
GCA_003254065.1.1:1731831-1734163 -
GCA_002079225.1.1:2898286-2900617 +
GCA_002078275.1.1:543206-545535 -
GCA_002180055.1.1:2106395-2108727 -
GCA_002105735.1.1:1942487-1944818 -
GCA_000299455.1.1:3394820-3397150 +
GCA_002237325.1.1:1041993-1044323 -
GCA_002237305.1.1:1007129-1009459 -
GCA_002180215.1.1:3533018-3535350 +
GCA_002192295.1.1:3705212-3707544 -
GCA_002192275.1.1:826222-828553 +
GCA_000468515.1.1:1047914-1050244 -
GCA_003073835.1.1:1870749-1873081 -
GCA_002180135.1.1:2627588-2629920 +
GCA_003288415.1.1:2924483-2926813 +
GCA_001900695.1.1:273228-275558 +
GCA_002215095.1.1:3951705-3954034 +
GCA_003355175.1.1:3711946-3714276 -
GCA_003176855.1.1:1067808-1070138 -
GCA_000183345.1.1:941433-943742 -
GCA_003122105.1.1:3026709-3029039 +
GCA_003591595.1.1:2921171-2923501 +
GCA_900184875.1.1:2957660-2959990 +
GCA_003111785.1.1:1215737-1218068 +
GCA_001420955.1.1:280466-282795 +
GCA_003571785.1.1:1773926-1776257 -
GCA_002078295.1.1:543249-545557 -
GCA_003491165.1.1:3380078-3382408 +
GCA_003410275.1.1:3953886-3956217 +
GCA_002850675.4.1:3050062-3052393 +
GCA_002855415.1.1:3177959-3180289 +
GCA_003571765.1.1:3036704-3039035 +
GCA_001900925.1.1:447747-450077 -
GCA_003491265.1.1:2308618-2310926 -
GCA_002903125.1.1:936958-939290 +
GCA_001693315.1.1:1898821-1901151 +
GCA_001900555.1.1:1490556-1492886 -
GCA_002944935.1.1:279616-281945 -
GCA_002945135.2.1:2961497-2963829 +
GCA_002860105.1.1:3011859-3014191 +
GCA_002870165.1.1:3026404-3028736 +
GCA_003112185.1.1:1125923-1128253 -
GCA_002164645.2.1:3145598-3147929 +
GCA_003112205.1.1:1027820-1030150 -
GCA_003044015.1.1:1756912-1759241 -
GCA_002009315.1.1:2953363-2955692 -
GCA_002999075.1.1:1202714-1205044 +
GCA_002968715.1.1:372058-374388 +
GCA_003043915.1.1:1741530-1743860 -
GCA_000831565.1.1:1053874-1056204 -
GCA_000819645.1.1:1023870-1026200 -
GCA_001679985.1.1:4724714-4727044 -
GCA_001566635.1.1:985027-987357 -
GCA_000464955.2.1:1768738-1771068 -
GCA_001901005.1.1:753358-755688 -
GCA_001021615.1.1:4880091-4882420 -
GCA_000017765.1.1:1048465-1050795 -
GCA_001886935.1.1:3092530-3094860 +
GCA_001888075.1.1:4208920-4211251 +
GCA_002966755.1.1:1669969-1672298 -
GCA_000026265.1.1:1039112-1041442 -
GCA_000025745.1.1:1034288-1036617 -
GCA_003020885.1.1:1028404-1030733 -
GCA_000026245.1.1:1049551-1051881 -
GCA_000010485.1.1:952632-954963 -
GCA_000245515.1.1:1206876-1209205 -
GCA_000014845.1.1:990149-992478 -
GCA_000091005.1.1:1126033-1128363 -
GCA_001021595.1.1:58396-60725 -
GCA_001900715.1.1:1590273-1592604 -
GCA_002012105.1.1:2317190-2319520 +
GCA_002844165.1.1:1889916-1892245 +
GCA_002012045.1.1:1966529-1968859 +
GCA_002803805.2.1:594825-597155 +
GCA_001901465.1.1:4588645-4590975 +
GCA_001900655.1.1:1417733-1420064 -
GCA_002761835.1.1:2878330-2880661 +
GCA_001678965.1.1:1213108-1215438 -
GCA_001860505.1.1:3400597-3402928 +
GCA_001721125.1.1:3632785-3635115 +
GCA_001886895.1.1:3380028-3382358 +
GCA_001660585.1.1:4401146-4403476 -
GCA_001677475.1.1:1106825-1109153 -
GCA_001900475.1.1:812053-814383 -
GCA_001750845.1.1:3010135-3012466 +
GCA_001900535.1.1:3697624-3699954 +
GCA_001900455.1.1:1087769-1090100 +
GCA_001900575.1.1:3035733-3038064 +

>750
GCA_001900315.1.1:3292213-3293740 +
GCA_001890365.1.1:1671560-1673087 -
GCA_001886535.1.1:1042884-1044411 -
GCA_001900375.1.1:479049-480576 +
GCA_000006925.2.1:974402-975929 -
GCA_000007405.1.1:978371-979898 -
GCA_002879975.1.1:1721021-1722548 -
GCA_000010745.1.1:1075125-1076652 -
GCA_000013265.1.1:993512-995039 -
GCA_002846135.1.1:997919-999446 -
GCA_003112145.1.1:1029099-1030626 -
GCA_002150905.1.1:3705871-3707398 -
GCA_000968515.1.1:1016073-1017600 -
GCA_001021855.1.1:964552-966079 -
GCA_000833145.1.1:963434-964961 -
GCA_000830035.1.1:994269-995796 -
GCA_000814145.2.1:1050021-1051548 -
GCA_002180275.1.1:3322671-3324198 +
GCA_000784925.1.1:1180340-1181867 -
GCA_000148605.1.1:2647300-2648827 +
GCA_002925525.1.1:4448657-4450184 -
GCA_000012025.1.1:2207348-2208875 -
GCA_000801185.2.1:1771067-1772594 -
GCA_000212715.2.1:1089195-1090722 -
GCA_001420935.1.1:1504635-1506162 -
GCA_000026345.1.1:2263665-2265192 +
GCA_000026545.1.1:984195-985722 -
GCA_002012125.1.1:2342217-2343744 -
GCA_002012145.1.1:3274482-3276009 +
GCA_002058765.1.1:3334766-3336293 +
GCA_000092525.1.1:1006327-1007854 -
GCA_000027125.1.1:1103504-1105031 -
GCA_000599625.1.1:2859948-2861475 +
GCA_000520035.1.1:1074709-1076236 -
GCA_002196475.1.1:3432046-3433573 -
GCA_001900775.1.1:4131735-4133262 -
GCA_000743955.1.1:952565-954092 -
GCA_002951855.1.1:3635031-3636558 -
GCA_001578125.1.1:3239288-3240815 -
GCA_000332755.1.1:1776245-1777772 -
GCA_002211725.1.1:1902031-1903558 -
GCA_003855115.1.1:39872-41399 +
GCA_001901145.1.1:2358461-2359988 +
GCA_002863685.1.1:1517692-1519219 -
GCA_003443795.1.1:2901887-2903414 +
GCA_001900595.1.1:676635-678162 +
GCA_001900595.1.1:838097-839624 +
GCA_001901315.1.1:2487901-2489428 +
GCA_001677495.1.1:1124434-1125961 -
GCA_002057355.1.1:3257065-3258592 +
GCA_000023665.1.1:2786588-2788115 +
GCA_002863885.1.1:3161658-3163185 +
GCA_000493755.1.1:1070646-1072173 -
GCA_002855325.1.1:3189983-3191510 +
GCA_002863665.1.1:3349519-3351046 +
GCA_000007445.1.1:1039968-1041495 -
GCA_002968735.1.1:1829823-1831350 -
GCA_000210475.1.1:1092714-1094241 -
GCA_000008865.2.1:1118652-1120179 -
GCA_001900495.1.1:1754520-1756047 +
GCA_003030025.1.1:135833-137360 -
GCA_002953455.1.1:3064216-3065743 +
GCA_000013305.1.1:999568-1001094 -
GCA_001721525.1.1:1079449-1080976 -
GCA_003112225.1.1:1185534-1187061 -
GCA_002934895.1.1:1373233-1374760 +
GCA_000017985.1.1:1006271-1007798 -
GCA_000257275.1.1:1009277-1010804 -
GCA_003231115.1.1:2760548-2762075 +
GCA_002899475.1.1:3003303-3004830 +
GCA_000284495.1.1:947994-949521 -
GCA_000010765.1.1:1078170-1079697 -
GCA_002589795.1.1:4348838-4350365 +
GCA_002763995.1.1:2761907-2763434 +
GCA_002787545.1.1:3698483-3700010 +
GCA_000988385.1.1:982866-984393 -
GCA_000743995.1.1:971184-972711 -
GCA_000953035.1.1:933921-935448 -
GCA_002788115.1.1:4415917-4417444 -
GCA_000227625.1.1:1030771-1032298 -
GCA_002853715.1.1:3057569-3059096 +
GCA_001969285.3.1:3014220-3015747 +
GCA_002853805.1.1:3140294-3141821 +
GCA_002310655.1.1:3233610-3235137 +
GCA_002853655.1.1:3313559-3315086 +
GCA_003033905.1.1:2873767-2875294 +
GCA_002196495.1.1:3172454-3173981 +
GCA_003344465.1.1:3054287-3055814 +
GCA_002812545.1.1:4443160-4444702 -
GCA_001682305.2.1:3241134-3242661 +
GCA_003443815.1.1:2942384-2943911 +
GCA_003352425.1.1:3079827-3081354 +
GCA_002996665.1.1:3535487-3537014 -
GCA_003413625.1.1:3101047-3102574 +
GCA_002156845.1.1:1067761-1069288 -
GCA_002057245.1.1:3546070-3547597 +
GCA_002214745.2.1:3433071-3434598 +
GCA_002716885.1.1:1030614-1032141 -
GCA_002357875.1.1:2216336-2217863 +
GCA_002224605.1.1:4817235-4818778 -
GCA_002056145.1.1:3756530-3758057 -
GCA_000971615.1.1:1515433-1516960 +
GCA_002796445.1.1:2231224-2232751 +
GCA_002952695.1.1:3236185-3237712 +
GCA_001901405.1.1:3752582-3754109 -
GCA_002163655.1.1:3351730-3353257 -
GCA_000013585.1.1:981341-982868 -
GCA_001721205.1.1:4137435-4138962 -
GCA_000801165.1.1:1798182-1799709 -
GCA_000147855.3.1:3006757-3008284 +
GCA_002012005.1.1:4395570-4397097 +
GCA_002012225.1.1:1258838-1260365 +
GCA_003030365.1.1:1885845-1887372 -
GCA_000233895.1.1:1006599-1008126 -
GCA_001900635.1.1:1528056-1529583 -
GCA_002442535.1.1:2820490-2822017 +
GCA_000829985.1.1:1045843-1047370 -
GCA_002903105.1.1:846813-848340 +
GCA_002993265.1.1:496957-498484 +
GCA_002764015.1.1:516309-517836 +
GCA_002055635.1.1:761906-763433 +
GCA_000800845.2.1:974309-975836 -
GCA_003570765.1.1:1050154-1051681 -
GCA_002163935.1.1:282357-283884 -
GCA_002240095.1.1:263607-265134 -
GCA_002024865.1.1:994805-996332 -
GCA_002803905.1.1:2987566-2989093 +
GCA_000599665.1.1:1695165-1696692 -
GCA_001559615.2.1:1722316-1723843 -
GCA_002142695.1.1:4614321-4615848 +
GCA_002285755.1.1:990392-991919 -
GCA_002220215.1.1:2658099-2659626 -
GCA_002056065.1.1:1238001-1239528 +
GCA_003268695.1.1:2902426-2903953 +
GCA_001485455.1.1:1818383-1819910 -
GCA_002011945.1.1:3255151-3256678 +
GCA_003586045.1.1:1164496-1166023 -
GCA_000497505.1.1:2068928-2070455 +
GCA_003433275.1.1:1044243-1045770 -
GCA_002240135.1.1:3431441-3432968 +
GCA_001900965.1.1:836298-837825 -
GCA_002090355.1.1:976452-977979 -
GCA_001900815.1.1:2206647-2208174 -
GCA_003013205.1.1:1752549-1754076 -
GCA_002007705.1.1:1174376-1175903 -
GCA_003051985.2.1:2960396-2961923 +
GCA_003346835.1.1:1661147-1662674 +
GCA_003181035.1.1:2736801-2738328 +
GCA_000258025.1.1:3792251-3793778 +
GCA_002853965.1.1:3268132-3269659 +
GCA_002310735.1.1:2854144-2855671 +
GCA_002055605.1.1:3341688-3343215 +
GCA_001936315.1.1:3329068-3330595 +
GCA_000184185.1.1:1097200-1098727 -
GCA_003546975.1.1:4490558-4492085 -
GCA_003571685.1.1:3252664-3254191 -
GCA_001900335.1.1:2709421-2710948 -
GCA_002310675.1.1:3029374-3030901 +
GCA_002240075.1.1:1086452-1087979 -
GCA_001580175.1.1:967108-968635 -
GCA_900092615.1.1:2056934-2058461 +
GCA_003112165.1.1:2678911-2680438 +
GCA_003265245.1.1:1742150-1743677 -
GCA_900474495.1.1:2948665-2950192 +
GCA_000285655.3.1:1070623-1072150 -
GCA_002012305.1.1:2541904-2543431 +
GCA_000783735.2.1:3280438-3281965 +
GCA_002763515.3.1:998603-1000130 -
GCA_000017745.1.1:1055092-1056619 -
GCA_002240115.1.1:4032888-4034415 +
GCA_000005845.2.1:989180-990707 -
GCA_001901215.1.1:2348438-2349965 +
GCA_002142675.1.1:2463797-2465324 -
GCA_000813165.1.1:3916620-3918147 -
GCA_002310615.1.1:3053574-3055101 +
GCA_002163695.1.1:3408904-3410431 -
GCA_003342715.1.1:4741292-4742819 +
GCA_002860085.1.1:4495843-4497370 +
GCA_003571825.1.1:153197-154724 +
GCA_002786655.1.1:2725813-2727340 -
GCA_003180995.1.1:4566915-4568442 -
GCA_002278115.2.1:3174495-3176022 +
GCA_000012005.1.1:2111953-2113480 +
GCA_001901085.1.1:4481077-4482604 +
GCA_900474625.1.1:2875402-2876929 +
GCA_002310695.1.1:3106477-3108004 +
GCA_002116715.1.1:3501770-3503297 +
GCA_001900675.1.1:297717-299244 -
GCA_002787935.1.1:1102403-1103930 +
GCA_002494365.2.1:759519-761046 -
GCA_001900395.1.1:2248064-2249591 +
GCA_002011985.1.1:3157348-3158875 -
GCA_003112245.1.1:1051516-1053043 -
GCA_001610755.1.1:1072909-1074436 -
GCA_000022245.1.1:984092-985619 -
GCA_002310595.1.1:3183809-3185336 +
GCA_002357915.1.1:1124769-1126296 -
GCA_002215115.1.1:1067605-1069132 -
GCA_002156825.1.1:1067761-1069288 -
GCA_003287245.1.1:1103635-1105162 +
GCA_001901445.1.1:3024669-3026196 -
GCA_002180095.1.1:3605161-3606688 +
GCA_001029125.1.1:981293-982820 -
GCA_001900985.1.1:4817796-4819323 +
GCA_002164635.3.1:1103186-1104713 +
GCA_000219515.3.1:1084599-1086126 -
GCA_003073815.1.1:4489621-4491148 +
GCA_900174635.1.1:3002798-3004325 +
GCA_003402955.1.1:1928947-1930474 -
GCA_002948655.1.1:835350-836877 -
GCA_002012185.1.1:2950539-2952066 -
GCA_003351385.1.1:1905261-1906788 -
GCA_000020185.1.1:2178579-2180106 +
GCA_003288295.1.1:1052197-1053724 -
GCA_000967155.1.1:1055729-1057256 -
GCA_002237285.1.1:3198540-3200067 +
GCA_003288275.1.1:1052202-1053729 -
GCA_002863845.1.1:3099286-3100813 +
GCA_003095635.1.1:3843060-3844587 +
GCA_003073955.1.1:3187289-3188816 +
GCA_002854065.1.1:1804086-1805613 -
GCA_001900905.1.1:2415499-2417026 +
GCA_900174625.1.1:2999926-3001453 +
GCA_002442995.1.1:985488-987015 -
GCA_002224625.1.1:3033568-3035095 -
GCA_000743255.1.1:4281910-4283437 +
GCA_001900735.1.1:3019055-3020582 +
GCA_001900435.1.1:3189006-3190533 +
GCA_000019645.1.1:2196738-2198265 +
GCA_003030245.1.1:3584812-3586339 +
GCA_002953435.1.1:4698841-4700368 -
GCA_002811555.2.1:3026177-3027704 +
GCA_002215155.1.1:1111438-1112965 -
GCA_003180975.1.1:2710116-2711643 -
GCA_000148365.1.1:1014793-1016320 -
GCA_000019385.1.1:2919651-2921178 +
GCA_002893905.2.1:222648-224175 +
GCA_003204155.1.1:4337634-4339161 -
GCA_002201835.1.1:4258174-4259701 +
GCA_003855135.1.1:3275259-3276786 +
GCA_002214205.1.1:3058558-3060085 +
GCA_002357895.1.1:2219408-2220935 +
GCA_003204955.1.1:2606491-2608018 +
GCA_001515725.1.1:1035222-1036749 -
GCA_900474445.1.1:2960577-2962104 +
GCA_001579965.1.1:2317276-2318803 +
GCA_002142635.1.1:61459-62986 -
GCA_001559635.1.1:1807225-1808752 -
GCA_002591135.1.1:313677-315204 -
GCA_001566615.1.1:1048286-1049813 -
GCA_001566655.1.1:955686-957213 -
GCA_000010385.1.1:1073128-1074655 -
GCA_003336405.1.1:4076210-4077737 -
GCA_003325975.1.1:2043059-2044586 -
GCA_001558295.2.1:1843300-1844827 +
GCA_001900835.1.1:3809895-3811422 -
GCA_002787645.1.1:3045122-3046649 +
GCA_001683435.1.1:4577170-4578697 -
GCA_001280385.1.1:3041498-3043025 +
GCA_001901025.1.1:4668419-4669946 -
GCA_003203755.1.1:1076495-1078022 -
GCA_001901045.1.1:262909-264436 +
GCA_001577325.1.1:1014472-1015999 -
GCA_900186905.1.1:2895831-2897358 +
GCA_001542675.2.1:2917914-2919441 +
GCA_001901065.1.1:811779-813306 -
GCA_001901105.1.1:811778-813305 -
GCA_001900945.1.1:3151655-3153182 +
GCA_001644725.1.1:3783943-3785470 -
GCA_002224465.1.1:1839254-1840781 +
GCA_001900615.1.1:3111224-3112751 +
GCA_001513655.1.1:1117224-1118751 -
GCA_001900515.1.1:4516666-4518193 -
GCA_001901365.1.1:250562-252089 -
GCA_001901165.1.1:3141487-3143014 +
GCA_001901125.1.1:4267458-4268985 -
GCA_001677515.1.1:1133685-1135212 -
GCA_001678925.1.1:1761185-1762712 -
GCA_001693635.1.1:475915-477442 +
GCA_001675145.1.1:1018638-1020165 -
GCA_000026285.2.1:996068-997595 -
GCA_000258145.1.1:1094913-1096440 -
GCA_001663475.1.1:2520848-2522375 -
GCA_001027225.1.1:2131299-2132826 +
GCA_002796585.1.1:256968-258495 -
GCA_001660565.1.1:3041588-3043115 +
GCA_001618325.1.1:4624089-4625616 -
GCA_003031225.1.1:4725455-4726982 +
GCA_001596115.1.1:1774396-1775923 -
GCA_002310715.1.1:1711296-1712823 -
GCA_001900355.1.1:185248-186775 +
GCA_001900355.1.1:577228-578755 +
GCA_001900295.1.1:2219910-2221437 -
GCA_001280325.1.1:3038870-3040397 +
GCA_001442495.1.1:514710-516237 -
GCA_002310555.1.1:3043055-3044582 +
GCA_001735705.1.1:1728986-1730513 -
GCA_001721225.1.1:1050670-1052197 +
GCA_001276585.2.1:973767-975294 -
GCA_002302335.1.1:1076382-1077909 -
GCA_001051135.1.1:970939-972466 -
GCA_001039415.1.1:993696-995223 -
GCA_003073875.1.1:1198284-1199811 +
GCA_000725265.1.1:57111-58638 -
GCA_001007915.1.1:3915967-3917494 -
GCA_001021635.2.1:2046518-2048045 -
GCA_001901185.1.1:4632816-4634343 -
GCA_000987875.1.1:1092714-1094241 -
GCA_001518855.1.1:1008412-1009939 -
GCA_002788295.1.1:438385-439912 -
GCA_001308125.1.1:3650968-3652495 +
GCA_001900415.1.1:2999313-3000840 -
GCA_001280405.1.1:3163097-3164624 +
GCA_001280345.1.1:3164879-3166406 +
GCA_002393465.1.1:2457405-2458932 +
GCA_002393365.1.1:5007591-5009118 -
GCA_002302315.1.1:1053253-1054780 -
GCA_001900885.1.1:4276753-4278280 +
GCA_002310635.1.1:3222770-3224297 +
GCA_002163955.1.1:3244508-3246035 -
GCA_002310575.1.1:3299811-3301338 +
GCA_002844685.1.1:1086516-1088043 -
GCA_002077195.1.1:1061030-1062557 -
GCA_002787315.1.1:788814-790341 +
GCA_002787215.1.1:2793922-2795449 -
GCA_001900795.1.1:3081744-3083271 +
GCA_001901425.1.1:5091728-5093255 +
GCA_002142715.1.1:28002-29529 -
GCA_003254065.1.1:1734164-1735691 -
GCA_002079225.1.1:2896757-2898284 +
GCA_002078275.1.1:545536-547063 -
GCA_002180055.1.1:2108728-2110255 -
GCA_002105735.1.1:1944819-1946346 -
GCA_000299455.1.1:3393291-3394818 +
GCA_002237325.1.1:1044324-1045851 -
GCA_002237305.1.1:1009460-1010987 -
GCA_002180215.1.1:3531489-3533016 +
GCA_002192295.1.1:3707545-3709072 -
GCA_002192275.1.1:824693-826220 +
GCA_000468515.1.1:1050245-1051772 -
GCA_003073835.1.1:1873082-1874609 -
GCA_002180135.1.1:2626059-2627586 +
GCA_003288415.1.1:2922954-2924481 +
GCA_001900695.1.1:271699-273226 +
GCA_002215095.1.1:3950176-3951703 +
GCA_003355175.1.1:3714277-3715804 -
GCA_003176855.1.1:1070139-1071666 -
GCA_000183345.1.1:943743-945270 -
GCA_003122105.1.1:3025180-3026707 +
GCA_003591595.1.1:2919642-2921169 +
GCA_900184875.1.1:2956131-2957658 +
GCA_003111785.1.1:1214208-1215735 +
GCA_001420955.1.1:278937-280464 +
GCA_003571785.1.1:1776258-1777785 -
GCA_002078295.1.1:545558-547085 -
GCA_003491165.1.1:3378549-3380076 +
GCA_003410275.1.1:3952357-3953884 +
GCA_002850675.4.1:3048533-3050060 +
GCA_002855415.1.1:3176430-3177957 +
GCA_003571765.1.1:3035175-3036702 +
GCA_001900925.1.1:450078-451605 -
GCA_003491265.1.1:2310927-2312453 -
GCA_002903125.1.1:935429-936956 +
GCA_001693315.1.1:1897292-1898819 +
GCA_001900555.1.1:1492887-1494414 -
GCA_002944935.1.1:281946-283473 -
GCA_002945135.2.1:2959968-2961495 +
GCA_002860105.1.1:3010330-3011857 +
GCA_002870165.1.1:3024875-3026402 +
GCA_003112185.1.1:1128254-1129781 -
GCA_002164645.2.1:3144069-3145596 +
GCA_003112205.1.1:1030151-1031678 -
GCA_003044015.1.1:1759242-1760769 -
GCA_002009315.1.1:2955693-2957220 -
GCA_002999075.1.1:1201185-1202712 +
GCA_002968715.1.1:370529-372056 +
GCA_003043915.1.1:1743861-1745388 -
GCA_000831565.1.1:1056205-1057732 -
GCA_000819645.1.1:1026201-1027727 -
GCA_001679985.1.1:4727045-4728572 -
GCA_001566635.1.1:987358-988885 -
GCA_000464955.2.1:1771069-1772596 -
GCA_001901005.1.1:755689-757216 -
GCA_001021615.1.1:4882421-4883948 -
GCA_000017765.1.1:1050796-1052323 -
GCA_001886935.1.1:3091001-3092528 +
GCA_001888075.1.1:4207391-4208918 +
GCA_002966755.1.1:1672299-1673826 -
GCA_000026265.1.1:1041443-1042970 -
GCA_000025745.1.1:1036618-1038145 -
GCA_003020885.1.1:1030734-1032261 -
GCA_000026245.1.1:1051882-1053409 -
GCA_000010485.1.1:954964-956491 -
GCA_000245515.1.1:1209206-1210733 -
GCA_000014845.1.1:992479-994006 -
GCA_000091005.1.1:1128364-1129891 -
GCA_001021595.1.1:60726-62253 -
GCA_001900715.1.1:1592605-1594132 -
GCA_002012105.1.1:2315661-2317188 +
GCA_002844165.1.1:1888387-1889914 +
GCA_002012045.1.1:1965000-1966527 +
GCA_002803805.2.1:593296-594823 +
GCA_001901465.1.1:4587116-4588643 +
GCA_001900655.1.1:1420065-1421592 -
GCA_002761835.1.1:2876801-2878328 +
GCA_001678965.1.1:1215439-1216966 -
GCA_001860505.1.1:3399068-3400595 +
GCA_001721125.1.1:3631256-3632783 +
GCA_001886895.1.1:3378499-3380026 +
GCA_001660585.1.1:4403477-4405004 -
GCA_001677475.1.1:1109154-1110681 -
GCA_001900475.1.1:814384-815911 -
GCA_001750845.1.1:3008606-3010133 +
GCA_001900535.1.1:3696095-3697622 +
GCA_001900455.1.1:1086240-1087767 +
GCA_001900575.1.1:3034204-3035731 +

>749
GCA_001900315.1.1:3289702-3292212 +
GCA_001890365.1.1:1673089-1675599 -
GCA_001886535.1.1:1044413-1046923 -
GCA_001900375.1.1:476542-479048 +
GCA_000006925.2.1:975931-978444 -
GCA_000007405.1.1:979900-982413 -
GCA_002879975.1.1:1722550-1725060 -
GCA_000010745.1.1:1076654-1079160 -
GCA_000013265.1.1:995041-997547 -
GCA_002846135.1.1:999448-1001954 -
GCA_003112145.1.1:1030628-1033134 -
GCA_002150905.1.1:3707400-3709906 -
GCA_000968515.1.1:1017602-1020112 -
GCA_001021855.1.1:966081-968594 -
GCA_000833145.1.1:964963-967473 -
GCA_000830035.1.1:995798-998308 -
GCA_000814145.2.1:1051550-1054060 -
GCA_002180275.1.1:3320164-3322670 +
GCA_000784925.1.1:1181869-1184379 -
GCA_000148605.1.1:2644793-2647299 +
GCA_002925525.1.1:4450186-4452696 -
GCA_000012025.1.1:2208877-2211383 -
GCA_000801185.2.1:1772596-1775102 -
GCA_000212715.2.1:1090724-1093234 -
GCA_001420935.1.1:1506164-1508674 -
GCA_000026345.1.1:2261155-2263664 +
GCA_000026545.1.1:985724-988234 -
GCA_002012125.1.1:2343746-2346256 -
GCA_002012145.1.1:3271975-3274481 +
GCA_002058765.1.1:3332259-3334765 +
GCA_000092525.1.1:1007856-1010362 -
GCA_000027125.1.1:1105033-1107543 -
GCA_000599625.1.1:2857441-2859947 +
GCA_000520035.1.1:1076238-1078744 -
GCA_002196475.1.1:3433575-3436081 -
GCA_001900775.1.1:4133264-4135774 -
GCA_000743955.1.1:954094-956607 -
GCA_002951855.1.1:3636560-3639066 -
GCA_001578125.1.1:3240817-3243330 -
GCA_000332755.1.1:1777774-1780280 -
GCA_002211725.1.1:1903560-1906066 -
GCA_003855115.1.1:37365-39871 +
GCA_001901145.1.1:2355954-2358460 +
GCA_002863685.1.1:1519221-1521731 -
GCA_003443795.1.1:2899376-2901886 +
GCA_001900595.1.1:674128-676634 +
GCA_001900595.1.1:835590-838096 +
GCA_001901315.1.1:2485390-2487900 +
GCA_001677495.1.1:1125963-1128469 -
GCA_002057355.1.1:3254558-3257064 +
GCA_000023665.1.1:2784077-2786587 +
GCA_002863885.1.1:3159147-3161657 +
GCA_000493755.1.1:1072175-1074681 -
GCA_002855325.1.1:3187472-3189982 +
GCA_002863665.1.1:3347008-3349518 +
GCA_000007445.1.1:1041497-1044003 -
GCA_002968735.1.1:1831352-1833862 -
GCA_000210475.1.1:1094243-1096753 -
GCA_000008865.2.1:1120181-1122687 -
GCA_001900495.1.1:1752013-1754519 +
GCA_003030025.1.1:137362-139872 -
GCA_002953455.1.1:3061709-3064215 +
GCA_000013305.1.1:1001096-1003602 -
GCA_001721525.1.1:1080978-1083488 -
GCA_003112225.1.1:1187063-1189569 -
GCA_002934895.1.1:1370726-1373232 +
GCA_000017985.1.1:1007800-1010310 -
GCA_000257275.1.1:1010806-1013316 -
GCA_003231115.1.1:2758037-2760547 +
GCA_002899475.1.1:3000796-3003302 +
GCA_000284495.1.1:949523-952029 -
GCA_000010765.1.1:1079699-1082205 -
GCA_002589795.1.1:4346331-4348837 +
GCA_002763995.1.1:2759400-2761906 +
GCA_002787545.1.1:3695972-3698482 +
GCA_000988385.1.1:984395-986905 -
GCA_000743995.1.1:972713-975226 -
GCA_000953035.1.1:935450-937963 -
GCA_002788115.1.1:4417446-4419956 -
GCA_000227625.1.1:1032300-1034809 -
GCA_002853715.1.1:3055058-3057568 +
GCA_001969285.3.1:3011709-3014219 +
GCA_002853805.1.1:3137787-3140293 +
GCA_002310655.1.1:3231099-3233609 +
GCA_002853655.1.1:3311048-3313558 +
GCA_003033905.1.1:2871256-2873766 +
GCA_002196495.1.1:3169947-3172453 +
GCA_003344465.1.1:3051780-3054286 +
GCA_002812545.1.1:4444704-4447214 -
GCA_001682305.2.1:3238623-3241133 +
GCA_003443815.1.1:2939873-2942383 +
GCA_003352425.1.1:3077316-3079826 +
GCA_002996665.1.1:3537016-3539522 -
GCA_003413625.1.1:3098540-3101046 +
GCA_002156845.1.1:1069290-1071796 -
GCA_002057245.1.1:3543559-3546069 +
GCA_002214745.2.1:3430564-3433070 +
GCA_002716885.1.1:1032143-1034649 -
GCA_002357875.1.1:2213829-2216335 +
GCA_002224605.1.1:1-2458 -
GCA_002056145.1.1:3758059-3760565 -
GCA_000971615.1.1:1512926-1515432 +
GCA_002796445.1.1:2228717-2231223 +
GCA_002952695.1.1:3233678-3236184 +
GCA_001901405.1.1:3754111-3756617 -
GCA_002163655.1.1:3353259-3355765 -
GCA_000013585.1.1:982870-985383 -
GCA_001721205.1.1:4138964-4141474 -
GCA_000801165.1.1:1799711-1802217 -
GCA_000147855.3.1:3004250-3006756 +
GCA_002012005.1.1:4393063-4395569 +
GCA_002012225.1.1:1256327-1258837 +
GCA_003030365.1.1:1887374-1889884 -
GCA_000233895.1.1:1008128-1010634 -
GCA_001900635.1.1:1529585-1532091 -
GCA_002442535.1.1:2817983-2820489 +
GCA_000829985.1.1:1047372-1049882 -
GCA_002903105.1.1:844306-846812 +
GCA_002993265.1.1:494446-496956 +
GCA_002764015.1.1:513802-516308 +
GCA_002055635.1.1:759399-761905 +
GCA_000800845.2.1:975838-978344 -
GCA_003570765.1.1:1051683-1054189 -
GCA_002163935.1.1:283886-286392 -
GCA_002240095.1.1:265136-267649 -
GCA_002024865.1.1:996334-998840 -
GCA_002803905.1.1:2985059-2987565 +
GCA_000599665.1.1:1696694-1699204 -
GCA_001559615.2.1:1723845-1726355 -
GCA_002142695.1.1:4611810-4614320 +
GCA_002285755.1.1:991921-994427 -
GCA_002220215.1.1:2659628-2662134 -
GCA_002056065.1.1:1235494-1238000 +
GCA_003268695.1.1:2899919-2902425 +
GCA_001485455.1.1:1819912-1822422 -
GCA_002011945.1.1:3252644-3255150 +
GCA_003586045.1.1:1166025-1168531 -
GCA_000497505.1.1:2066421-2068927 +
GCA_003433275.1.1:1045772-1048278 -
GCA_002240135.1.1:3428927-3431440 +
GCA_001900965.1.1:837827-840333 -
GCA_002090355.1.1:977981-980491 -
GCA_001900815.1.1:2208176-2210682 -
GCA_003013205.1.1:1754078-1756588 -
GCA_002007705.1.1:1175905-1178415 -
GCA_003051985.2.1:2957885-2960395 +
GCA_003346835.1.1:1658640-1661146 +
GCA_003181035.1.1:2734294-2736800 +
GCA_000258025.1.1:3789744-3792250 +
GCA_002853965.1.1:3265625-3268131 +
GCA_002310735.1.1:2851633-2854143 +
GCA_002055605.1.1:3339177-3341687 +
GCA_001936315.1.1:3326557-3329067 +
GCA_000184185.1.1:1098729-1101235 -
GCA_003546975.1.1:4492087-4494593 -
GCA_003571685.1.1:3254193-3256702 -
GCA_001900335.1.1:2710950-2713456 -
GCA_002310675.1.1:3026863-3029373 +
GCA_002240075.1.1:1087981-1090494 -
GCA_001580175.1.1:968637-971150 -
GCA_900092615.1.1:2054423-2056933 +
GCA_003112165.1.1:2676404-2678910 +
GCA_003265245.1.1:1743679-1746185 -
GCA_900474495.1.1:2946154-2948664 +
GCA_000285655.3.1:1072152-1074658 -
GCA_002012305.1.1:2539397-2541903 +
GCA_000783735.2.1:3277927-3280437 +
GCA_002763515.3.1:1000132-1002638 -
GCA_000017745.1.1:1056621-1059127 -
GCA_002240115.1.1:4030374-4032887 +
GCA_000005845.2.1:990709-993219 -
GCA_001901215.1.1:2345931-2348437 +
GCA_002142675.1.1:2465326-2467836 -
GCA_000813165.1.1:3918149-3920655 -
GCA_002310615.1.1:3051063-3053573 +
GCA_002163695.1.1:3410433-3412939 -
GCA_003342715.1.1:4738785-4741291 +
GCA_002860085.1.1:4493336-4495842 +
GCA_003571825.1.1:150690-153196 +
GCA_002786655.1.1:2727342-2729852 -
GCA_003180995.1.1:4568444-4570954 -
GCA_002278115.2.1:3171984-3174494 +
GCA_000012005.1.1:2109446-2111952 +
GCA_001901085.1.1:4478570-4481076 +
GCA_900474625.1.1:2872895-2875401 +
GCA_002310695.1.1:3103966-3106476 +
GCA_002116715.1.1:3499263-3501769 +
GCA_001900675.1.1:299246-301752 -
GCA_002787935.1.1:1099896-1102402 +
GCA_002494365.2.1:761048-763558 -
GCA_001900395.1.1:2245557-2248063 +
GCA_002011985.1.1:3158877-3161387 -
GCA_003112245.1.1:1053045-1055551 -
GCA_001610755.1.1:1074438-1076948 -
GCA_000022245.1.1:985621-988134 -
GCA_002310595.1.1:3181298-3183808 +
GCA_002357915.1.1:1126298-1128808 -
GCA_002215115.1.1:1069134-1071644 -
GCA_002156825.1.1:1069290-1071796 -
GCA_003287245.1.1:1101124-1103634 +
GCA_001901445.1.1:3026198-3028704 -
GCA_002180095.1.1:3602654-3605160 +
GCA_001029125.1.1:982822-985332 -
GCA_001900985.1.1:4815285-4817795 +
GCA_002164635.3.1:1100675-1103185 +
GCA_000219515.3.1:1086128-1088638 -
GCA_003073815.1.1:4487114-4489620 +
GCA_900174635.1.1:3000287-3002797 +
GCA_003402955.1.1:1930476-1932982 -
GCA_002948655.1.1:836879-839388 -
GCA_002012185.1.1:2952068-2954578 -
GCA_003351385.1.1:1906790-1909296 -
GCA_000020185.1.1:2176072-2178578 +
GCA_003288295.1.1:1053726-1056232 -
GCA_000967155.1.1:1057258-1059764 -
GCA_002237285.1.1:3196029-3198539 +
GCA_003288275.1.1:1053731-1056237 -
GCA_002863845.1.1:3096779-3099285 +
GCA_003095635.1.1:3840549-3843059 +
GCA_003073955.1.1:3184782-3187288 +
GCA_002854065.1.1:1805615-1808121 -
GCA_001900905.1.1:2412992-2415498 +
GCA_900174625.1.1:2997415-2999925 +
GCA_002442995.1.1:987017-989530 -
GCA_002224625.1.1:3035097-3037603 -
GCA_000743255.1.1:4279403-4281909 +
GCA_001900735.1.1:3016544-3019054 +
GCA_001900435.1.1:3186499-3189005 +
GCA_000019645.1.1:2194231-2196737 +
GCA_003030245.1.1:3582305-3584811 +
GCA_002953435.1.1:4700370-4702876 -
GCA_002811555.2.1:3023670-3026176 +
GCA_002215155.1.1:1112967-1115473 -
GCA_003180975.1.1:2711645-2714155 -
GCA_000148365.1.1:1016322-1018828 -
GCA_000019385.1.1:2917140-2919650 +
GCA_002893905.2.1:220141-222647 +
GCA_003204155.1.1:4339163-4341673 -
GCA_002201835.1.1:4255663-4258173 +
GCA_003855135.1.1:3272745-3275258 +
GCA_002214205.1.1:3056047-3058557 +
GCA_002357895.1.1:2216901-2219407 +
GCA_003204955.1.1:2603984-2606490 +
GCA_001515725.1.1:1036751-1039257 -
GCA_900474445.1.1:2958066-2960576 +
GCA_001579965.1.1:2314762-2317275 +
GCA_002142635.1.1:62988-65494 -
GCA_001559635.1.1:1808754-1811264 -
GCA_002591135.1.1:315206-317716 -
GCA_001566615.1.1:1049815-1052321 -
GCA_001566655.1.1:957215-959721 -
GCA_000010385.1.1:1074657-1077163 -
GCA_003336405.1.1:4077739-4080245 -
GCA_003325975.1.1:2044588-2047094 -
GCA_001558295.2.1:1840793-1843299 +
GCA_001900835.1.1:3811424-3813934 -
GCA_002787645.1.1:3042615-3045121 +
GCA_001683435.1.1:4578699-4581205 -
GCA_001280385.1.1:3038991-3041497 +
GCA_001901025.1.1:4669948-4672454 -
GCA_003203755.1.1:1078024-1080530 -
GCA_001901045.1.1:260402-262908 +
GCA_001577325.1.1:1016001-1018507 -
GCA_900186905.1.1:2893320-2895830 +
GCA_001542675.2.1:2915403-2917913 +
GCA_001901065.1.1:813308-815814 -
GCA_001901105.1.1:813307-815813 -
GCA_001900945.1.1:3149148-3151654 +
GCA_001644725.1.1:3785472-3787978 -
GCA_002224465.1.1:1836747-1839253 +
GCA_001900615.1.1:3108713-3111223 +
GCA_001513655.1.1:1118753-1121259 -
GCA_001900515.1.1:4518195-4520701 -
GCA_001901365.1.1:252091-254601 -
GCA_001901165.1.1:3138980-3141486 +
GCA_001901125.1.1:4268987-4271493 -
GCA_001677515.1.1:1135214-1137724 -
GCA_001678925.1.1:1762714-1765224 -
GCA_001693635.1.1:473408-475914 +
GCA_001675145.1.1:1020167-1022673 -
GCA_000026285.2.1:997597-1000103 -
GCA_000258145.1.1:1096442-1098948 -
GCA_001663475.1.1:2522377-2524883 -
GCA_001027225.1.1:2128792-2131298 +
GCA_002796585.1.1:258497-261003 -
GCA_001660565.1.1:3039081-3041587 +
GCA_001618325.1.1:4625618-4628124 -
GCA_003031225.1.1:4722944-4725454 +
GCA_001596115.1.1:1775925-1778435 -
GCA_002310715.1.1:1712825-1715335 -
GCA_001900355.1.1:182741-185247 +
GCA_001900355.1.1:574721-577227 +
GCA_001900295.1.1:2221439-2223949 -
GCA_001280325.1.1:3036363-3038869 +
GCA_001442495.1.1:516239-518745 -
GCA_002310555.1.1:3040548-3043054 +
GCA_001735705.1.1:1730515-1733025 -
GCA_001721225.1.1:1048159-1050669 +
GCA_001276585.2.1:975296-977806 -
GCA_002302335.1.1:1077911-1080417 -
GCA_001051135.1.1:972468-974974 -
GCA_001039415.1.1:995225-997735 -
GCA_003073875.1.1:1195777-1198283 +
GCA_000725265.1.1:58640-61146 -
GCA_001007915.1.1:3917496-3920002 -
GCA_001021635.2.1:2048047-2050557 -
GCA_001901185.1.1:4634345-4636851 -
GCA_000987875.1.1:1094243-1096753 -
GCA_001518855.1.1:1009941-1012447 -
GCA_002788295.1.1:439914-442424 -
GCA_001308125.1.1:3648457-3650967 +
GCA_001900415.1.1:3000842-3003348 -
GCA_001280405.1.1:3160590-3163096 +
GCA_001280345.1.1:3162372-3164878 +
GCA_002393465.1.1:2454898-2457404 +
GCA_002393365.1.1:5009120-5011626 -
GCA_002302315.1.1:1054782-1057288 -
GCA_001900885.1.1:4274246-4276752 +
GCA_002310635.1.1:3220263-3222769 +
GCA_002163955.1.1:3246037-3248543 -
GCA_002310575.1.1:3297304-3299810 +
GCA_002844685.1.1:1088045-1090551 -
GCA_002077195.1.1:1062559-1065069 -
GCA_002787315.1.1:786303-788813 +
GCA_002787215.1.1:2795451-2797961 -
GCA_001900795.1.1:3079233-3081743 +
GCA_001901425.1.1:5089221-5091727 +
GCA_002142715.1.1:29531-32037 -
GCA_003254065.1.1:1735693-1738203 -
GCA_002079225.1.1:2894246-2896756 +
GCA_002078275.1.1:547065-549575 -
GCA_002180055.1.1:2110257-2112767 -
GCA_002105735.1.1:1946348-1948858 -
GCA_000299455.1.1:3390784-3393290 +
GCA_002237325.1.1:1045853-1048359 -
GCA_002237305.1.1:1010989-1013495 -
GCA_002180215.1.1:3528978-3531488 +
GCA_002192295.1.1:3709074-3711584 -
GCA_002192275.1.1:822182-824692 +
GCA_000468515.1.1:1051774-1054280 -
GCA_003073835.1.1:1874611-1877121 -
GCA_002180135.1.1:2623548-2626058 +
GCA_003288415.1.1:2920447-2922953 +
GCA_001900695.1.1:269192-271698 +
GCA_002215095.1.1:3947669-3950175 +
GCA_003355175.1.1:3715806-3718312 -
GCA_003176855.1.1:1071668-1074174 -
GCA_000183345.1.1:945272-947778 -
GCA_003122105.1.1:3022673-3025179 +
GCA_003591595.1.1:2917131-2919641 +
GCA_900184875.1.1:2953624-2956130 +
GCA_003111785.1.1:1211697-1214207 +
GCA_001420955.1.1:276426-278936 +
GCA_003571785.1.1:1777787-1780297 -
GCA_002078295.1.1:547087-549597 -
GCA_003491165.1.1:3376042-3378548 +
GCA_003410275.1.1:3949850-3952356 +
GCA_002850675.4.1:3046022-3048532 +
GCA_002855415.1.1:3173919-3176429 +
GCA_003571765.1.1:3032664-3035174 +
GCA_001900925.1.1:451607-454113 -
GCA_003491265.1.1:2312455-2314961 -
GCA_002903125.1.1:932918-935428 +
GCA_001693315.1.1:1894785-1897291 +
GCA_001900555.1.1:1494416-1496922 -
GCA_002944935.1.1:283475-285981 -
GCA_002945135.2.1:2957457-2959967 +
GCA_002860105.1.1:3007819-3010329 +
GCA_002870165.1.1:3022364-3024874 +
GCA_003112185.1.1:1129783-1132289 -
GCA_002164645.2.1:3141558-3144068 +
GCA_003112205.1.1:1031680-1034186 -
GCA_003044015.1.1:1760771-1763281 -
GCA_002009315.1.1:2957222-2959732 -
GCA_002999075.1.1:1198678-1201184 +
GCA_002968715.1.1:368018-370528 +
GCA_003043915.1.1:1745390-1747900 -
GCA_000831565.1.1:1057734-1060240 -
GCA_000819645.1.1:1027729-1030235 -
GCA_001679985.1.1:4728574-4731080 -
GCA_001566635.1.1:988887-991393 -
GCA_000464955.2.1:1772598-1775104 -
GCA_001901005.1.1:757218-759724 -
GCA_001021615.1.1:4883950-4886456 -
GCA_000017765.1.1:1052325-1054835 -
GCA_001886935.1.1:3088494-3091000 +
GCA_001888075.1.1:4204880-4207390 +
GCA_002966755.1.1:1673828-1676338 -
GCA_000026265.1.1:1042972-1045478 -
GCA_000025745.1.1:1038147-1040653 -
GCA_003020885.1.1:1032263-1034769 -
GCA_000026245.1.1:1053411-1055917 -
GCA_000010485.1.1:956493-958999 -
GCA_000245515.1.1:1210735-1213241 -
GCA_000014845.1.1:994008-996514 -
GCA_000091005.1.1:1129893-1132399 -
GCA_001021595.1.1:62255-64761 -
GCA_001900715.1.1:1594134-1596644 -
GCA_002012105.1.1:2313154-2315660 +
GCA_002844165.1.1:1885880-1888386 +
GCA_002012045.1.1:1962489-1964999 +
GCA_002803805.2.1:590785-593295 +
GCA_001901465.1.1:4584609-4587115 +
GCA_001900655.1.1:1421594-1424104 -
GCA_002761835.1.1:2874290-2876800 +
GCA_001678965.1.1:1216968-1219474 -
GCA_001860505.1.1:3396557-3399067 +
GCA_001721125.1.1:3628749-3631255 +
GCA_001886895.1.1:3375992-3378498 +
GCA_001660585.1.1:4405006-4407512 -
GCA_001677475.1.1:1110683-1113189 -
GCA_001900475.1.1:815913-818419 -
GCA_001750845.1.1:3006095-3008605 +
GCA_001900535.1.1:3693584-3696094 +
GCA_001900455.1.1:1083729-1086239 +
GCA_001900575.1.1:3031693-3034203 +

>748
GCA_001900315.1.1:3284150-3285267 +
GCA_001890365.1.1:1678441-1679551 -
GCA_001886535.1.1:1049749-1050875 -
GCA_001900375.1.1:472422-473548 +
GCA_000006925.2.1:982771-983897 -
GCA_000007405.1.1:986740-987866 -
GCA_002879975.1.1:1727886-1729012 -
GCA_000010745.1.1:1082154-1083280 -
GCA_000013265.1.1:1000530-1001656 -
GCA_002846135.1.1:1004937-1006063 -
GCA_003112145.1.1:1036129-1037255 -
GCA_002150905.1.1:3712909-3714029 -
GCA_000968515.1.1:1022938-1024064 -
GCA_001021855.1.1:972921-974047 -
GCA_000833145.1.1:970299-971425 -
GCA_000830035.1.1:1001134-1002260 -
GCA_000814145.2.1:1056886-1058012 -
GCA_002180275.1.1:3316044-3317170 +
GCA_000784925.1.1:1187205-1188331 -
GCA_000148605.1.1:2640685-2641810 +
GCA_002925525.1.1:4455522-4456648 -
GCA_000012025.1.1:2214197-2215323 -
GCA_000801185.2.1:1778096-1779222 -
GCA_000212715.2.1:1096060-1097186 -
GCA_001420935.1.1:1511665-1512791 -
GCA_000026345.1.1:2257202-2258327 +
GCA_000026545.1.1:991224-992350 -
GCA_002012125.1.1:2349082-2350208 -
GCA_002012145.1.1:3268018-3269144 +
GCA_002058765.1.1:3328299-3329425 +
GCA_000092525.1.1:1013365-1014485 -
GCA_000027125.1.1:1110542-1111659 -
GCA_000599625.1.1:2853485-2854611 +
GCA_000520035.1.1:1081574-1082700 -
GCA_002196475.1.1:3438912-3440038 -
GCA_001900775.1.1:4138600-4139726 -
GCA_000743955.1.1:960934-962060 -
GCA_002951855.1.1:3642049-3643175 -
GCA_001578125.1.1:3247657-3248783 -
GCA_000332755.1.1:1783274-1784400 -
GCA_002211725.1.1:1908897-1910023 -
GCA_003855115.1.1:33242-34362 +
GCA_001901145.1.1:2351834-2352960 +
GCA_002863685.1.1:1524728-1525854 -
GCA_003443795.1.1:2894075-2895201 +
GCA_001900595.1.1:670008-671134 +
GCA_001900595.1.1:831470-832596 +
GCA_001901315.1.1:2481438-2482564 +
GCA_001677495.1.1:1131463-1132589 -
GCA_002057355.1.1:3250438-3251564 +
GCA_000023665.1.1:2780125-2781251 +
GCA_002863885.1.1:3155024-3156150 +
GCA_000493755.1.1:1077512-1078638 -
GCA_002855325.1.1:3183520-3184646 +
GCA_002863665.1.1:3342885-3344011 +
GCA_000007445.1.1:1046986-1048112 -
GCA_002968735.1.1:1836688-1837814 -
GCA_000210475.1.1:1099579-1100705 -
GCA_000008865.2.1:1125518-1126644 -
GCA_001900495.1.1:1747893-1749019 +
GCA_003030025.1.1:142698-143824 -
GCA_002953455.1.1:3057589-3058715 +
GCA_000013305.1.1:1006593-1007710 -
GCA_001721525.1.1:1086314-1087440 -
GCA_003112225.1.1:1192563-1193689 -
GCA_002934895.1.1:1366769-1367895 +
GCA_000017985.1.1:1013136-1014262 -
GCA_000257275.1.1:1016142-1017268 -
GCA_003231115.1.1:2754085-2755211 +
GCA_002899475.1.1:2996676-2997802 +
GCA_000284495.1.1:955012-956138 -
GCA_000010765.1.1:1085199-1086325 -
GCA_002589795.1.1:4342211-4343337 +
GCA_002763995.1.1:2755443-2756569 +
GCA_002787545.1.1:3692020-3693146 +
GCA_000988385.1.1:989731-990857 -
GCA_000743995.1.1:979553-980679 -
GCA_000953035.1.1:942290-943416 -
GCA_002788115.1.1:4422782-4423908 -
GCA_000227625.1.1:1037637-1038762 -
GCA_002853715.1.1:3050942-3052068 +
GCA_001969285.3.1:3007757-3008883 +
GCA_002853805.1.1:3133667-3134793 +
GCA_002310655.1.1:3227147-3228264 +
GCA_002853655.1.1:3307096-3308222 +
GCA_003033905.1.1:2867304-2868430 +
GCA_002196495.1.1:3165990-3167116 +
GCA_003344465.1.1:3047671-3048797 +
GCA_002812545.1.1:4450040-4451166 -
GCA_001682305.2.1:3234671-3235797 +
GCA_003443815.1.1:2935921-2937047 +
GCA_003352425.1.1:3073364-3074490 +
GCA_002996665.1.1:3542516-3543642 -
GCA_003413625.1.1:3094420-3095546 +
GCA_002156845.1.1:1074790-1075916 -
GCA_002057245.1.1:3539443-3540569 +
GCA_002214745.2.1:3426444-3427570 +
GCA_002716885.1.1:1037643-1038769 -
GCA_002357875.1.1:2209873-2210998 +
GCA_002224605.1.1:5460-6580 -
GCA_002056145.1.1:3763559-3764685 -
GCA_000971615.1.1:1508806-1509932 +
GCA_002796445.1.1:2224597-2225723 +
GCA_002952695.1.1:3229558-3230684 +
GCA_001901405.1.1:3759611-3760737 -
GCA_002163655.1.1:3358759-3359885 -
GCA_000013585.1.1:989710-990836 -
GCA_001721205.1.1:4144464-4145589 -
GCA_000801165.1.1:1805211-1806337 -
GCA_000147855.3.1:3000130-3001256 +
GCA_002012005.1.1:4388943-4390069 +
GCA_002012225.1.1:1252375-1253501 +
GCA_003030365.1.1:1892710-1893836 -
GCA_000233895.1.1:1013617-1014743 -
GCA_001900635.1.1:1535085-1536211 -
GCA_002442535.1.1:2813860-2814980 +
GCA_000829985.1.1:1052708-1053834 -
GCA_002903105.1.1:840349-841475 +
GCA_002993265.1.1:490494-491620 +
GCA_002764015.1.1:509845-510971 +
GCA_002055635.1.1:755279-756405 +
GCA_000800845.2.1:981327-982453 -
GCA_003570765.1.1:1057183-1058309 -
GCA_002163935.1.1:289386-290512 -
GCA_002240095.1.1:271976-273102 -
GCA_002024865.1.1:1001823-1002949 -
GCA_002803905.1.1:2980939-2982065 +
GCA_000599665.1.1:1703629-1704755 -
GCA_001559615.2.1:1729181-1730307 -
GCA_002142695.1.1:4607858-4608984 +
GCA_002285755.1.1:997410-998536 -
GCA_002220215.1.1:2665128-2666254 -
GCA_002056065.1.1:1231538-1232664 +
GCA_003268695.1.1:2895799-2896925 +
GCA_001485455.1.1:1825248-1826374 -
GCA_002011945.1.1:3248524-3249650 +
GCA_003586045.1.1:1171525-1172651 -
GCA_000497505.1.1:2062848-2063974 +
GCA_003433275.1.1:1051272-1052398 -
GCA_002240135.1.1:3423474-3424600 +
GCA_001900965.1.1:843327-844453 -
GCA_002090355.1.1:983317-984443 -
GCA_001900815.1.1:2213676-2214802 -
GCA_003013205.1.1:1759414-1760540 -
GCA_002007705.1.1:1181241-1182367 -
GCA_003051985.2.1:2953933-2955059 +
GCA_003346835.1.1:1654532-1655657 +
GCA_003181035.1.1:2730337-2731463 +
GCA_000258025.1.1:3785624-3786750 +
GCA_002853965.1.1:3261505-3262631 +
GCA_002310735.1.1:2847681-2848807 +
GCA_002055605.1.1:3335061-3336187 +
GCA_001936315.1.1:3322605-3323731 +
GCA_000184185.1.1:1104229-1105355 -
GCA_003546975.1.1:4497576-4498702 -
GCA_003571685.1.1:3259530-3260655 -
GCA_001900335.1.1:2716450-2717576 -
GCA_002310675.1.1:3022911-3024037 +
GCA_002240075.1.1:1094821-1095947 -
GCA_001580175.1.1:975477-976603 -
GCA_900092615.1.1:2050471-2051597 +
GCA_003112165.1.1:2672284-2673410 +
GCA_003265245.1.1:1749188-1750308 -
GCA_900474495.1.1:2942202-2943328 +
GCA_000285655.3.1:1077489-1078615 -
GCA_002012305.1.1:2535440-2536566 +
GCA_000783735.2.1:3273954-3275080 +
GCA_002763515.3.1:1005629-1006746 -
GCA_000017745.1.1:1074764-1075818 -
GCA_002240115.1.1:4024921-4026047 +
GCA_000005845.2.1:996045-997171 -
GCA_001901215.1.1:2341811-2342937 +
GCA_002142675.1.1:2470662-2471788 -
GCA_000813165.1.1:3923539-3924665 -
GCA_002310615.1.1:3045469-3046595 +
GCA_002163695.1.1:3415933-3417059 -
GCA_003342715.1.1:4734665-4735791 +
GCA_002860085.1.1:4489216-4490342 +
GCA_003571825.1.1:146733-147859 +
GCA_002786655.1.1:2732678-2733804 -
GCA_003180995.1.1:4573780-4574906 -
GCA_002278115.2.1:3166432-3167549 +
GCA_000012005.1.1:2105651-2106777 +
GCA_001901085.1.1:4474450-4475576 +
GCA_900474625.1.1:2868939-2870065 +
GCA_002310695.1.1:3100014-3101140 +
GCA_002116715.1.1:3495143-3496269 +
GCA_001900675.1.1:304746-305872 -
GCA_002787935.1.1:1095776-1096902 +
GCA_002494365.2.1:766384-767510 -
GCA_001900395.1.1:2241448-2242574 +
GCA_002011985.1.1:3164386-3165503 -
GCA_003112245.1.1:1058545-1059671 -
GCA_001610755.1.1:1079774-1080900 -
GCA_000022245.1.1:992461-993587 -
GCA_002310595.1.1:3177346-3178456 +
GCA_002357915.1.1:1131798-1132924 -
GCA_002215115.1.1:1074632-1075757 -
GCA_002156825.1.1:1074790-1075916 -
GCA_003287245.1.1:1097172-1098298 +
GCA_001901445.1.1:3031698-3032824 -
GCA_002180095.1.1:3598534-3599660 +
GCA_001029125.1.1:988158-989284 -
GCA_001900985.1.1:4811333-4812459 +
GCA_002164635.3.1:1096723-1097849 +
GCA_000219515.3.1:1093107-1094233 -
GCA_003073815.1.1:4482994-4484120 +
GCA_900174635.1.1:2996335-2997461 +
GCA_003402955.1.1:1935976-1937102 -
GCA_002948655.1.1:842216-843341 -
GCA_002012185.1.1:2957404-2958530 -
GCA_003351385.1.1:1912290-1913416 -
GCA_000020185.1.1:2172132-2173258 +
GCA_003288295.1.1:1059226-1060352 -
GCA_000967155.1.1:1062758-1063884 -
GCA_002237285.1.1:3192077-3193203 +
GCA_003288275.1.1:1059231-1060357 -
GCA_002863845.1.1:3092822-3093948 +
GCA_003095635.1.1:3836433-3837559 +
GCA_003073955.1.1:3180662-3181788 +
GCA_002854065.1.1:1810952-1812078 -
GCA_001900905.1.1:2408872-2409998 +
GCA_900174625.1.1:2993463-2994589 +
GCA_002442995.1.1:993857-994862 -
GCA_002224625.1.1:3040606-3041726 -
GCA_000743255.1.1:4275294-4276420 +
GCA_001900735.1.1:3012428-3013554 +
GCA_001900435.1.1:3182543-3183669 +
GCA_000019645.1.1:2190275-2191400 +
GCA_003030245.1.1:3578349-3579459 +
GCA_002953435.1.1:4705859-4706985 -
GCA_002811555.2.1:3019550-3020676 +
GCA_002215155.1.1:1118467-1119592 -
GCA_003180975.1.1:2716981-2718107 -
GCA_000148365.1.1:1021811-1022937 -
GCA_000019385.1.1:2913188-2914314 +
GCA_002893905.2.1:216021-217147 +
GCA_003204155.1.1:4344499-4345625 -
GCA_002201835.1.1:4251711-4252837 +
GCA_003855135.1.1:3267413-3268418 +
GCA_002214205.1.1:3052095-3053221 +
GCA_002357895.1.1:2212945-2214070 +
GCA_003204955.1.1:2600028-2601153 +
GCA_001515725.1.1:1042251-1043377 -
GCA_900474445.1.1:2954114-2955240 +
GCA_001579965.1.1:2309309-2310435 +
GCA_002142635.1.1:68497-69617 -
GCA_001559635.1.1:1814090-1815216 -
GCA_002591135.1.1:320542-321668 -
GCA_001566615.1.1:1093702-1094828 -
GCA_001566655.1.1:962552-963678 -
GCA_000010385.1.1:1080157-1081283 -
GCA_003336405.1.1:4083239-4084365 -
GCA_003325975.1.1:2050088-2051214 -
GCA_001558295.2.1:1836670-1837790 +
GCA_001900835.1.1:3816760-3817886 -
GCA_002787645.1.1:3038659-3039784 +
GCA_001683435.1.1:4584196-4585313 -
GCA_001280385.1.1:3034882-3036008 +
GCA_001901025.1.1:4675448-4676574 -
GCA_003203755.1.1:1083524-1084650 -
GCA_001901045.1.1:256282-257408 +
GCA_001577325.1.1:1059889-1061015 -
GCA_900186905.1.1:2889368-2890494 +
GCA_001542675.2.1:2911286-2912412 +
GCA_001901065.1.1:818808-819934 -
GCA_001901105.1.1:818807-819933 -
GCA_001900945.1.1:3145028-3146154 +
GCA_001644725.1.1:3790972-3792098 -
GCA_002224465.1.1:1832625-1833745 +
GCA_001900615.1.1:3104761-3105887 +
GCA_001513655.1.1:1124090-1125216 -
GCA_001900515.1.1:4523695-4524821 -
GCA_001901365.1.1:257427-258553 -
GCA_001901165.1.1:3134860-3135986 +
GCA_001901125.1.1:4274487-4275613 -
GCA_001677515.1.1:1140550-1141676 -
GCA_001678925.1.1:1768050-1769176 -
GCA_001693635.1.1:469288-470414 +
GCA_001675145.1.1:1025664-1026781 -
GCA_000026285.2.1:1003086-1004212 -
GCA_000258145.1.1:1101942-1103068 -
GCA_001663475.1.1:2527714-2528840 -
GCA_001027225.1.1:2124852-2125978 +
GCA_002796585.1.1:263833-264959 -
GCA_001660565.1.1:3034961-3036087 +
GCA_001618325.1.1:4630955-4632081 -
GCA_003031225.1.1:4718992-4720118 +
GCA_001596115.1.1:1781261-1782387 -
GCA_002310715.1.1:1718161-1719287 -
GCA_001900355.1.1:178621-179747 +
GCA_001900355.1.1:570601-571727 +
GCA_001900295.1.1:2226791-2227901 -
GCA_001280325.1.1:3032254-3033380 +
GCA_001442495.1.1:521739-522865 -
GCA_002310555.1.1:3036428-3037554 +
GCA_001735705.1.1:1735851-1736977 -
GCA_001721225.1.1:1044042-1045168 +
GCA_001276585.2.1:980632-981758 -
GCA_002302335.1.1:1083411-1084537 -
GCA_001051135.1.1:977968-979094 -
GCA_001039415.1.1:1000561-1001687 -
GCA_003073875.1.1:1191657-1192783 +
GCA_000725265.1.1:64140-65266 -
GCA_001007915.1.1:3922996-3924122 -
GCA_001021635.2.1:2053547-2054673 -
GCA_001901185.1.1:4639845-4640971 -
GCA_000987875.1.1:1099579-1100705 -
GCA_001518855.1.1:1015450-1016570 -
GCA_002788295.1.1:445250-446376 -
GCA_001308125.1.1:3644505-3645631 +
GCA_001900415.1.1:3006178-3007304 -
GCA_001280405.1.1:3156481-3157607 +
GCA_001280345.1.1:3158263-3159389 +
GCA_002393465.1.1:2450778-2451904 +
GCA_002393365.1.1:5014620-5015746 -
GCA_002302315.1.1:1060282-1061408 -
GCA_001900885.1.1:4270126-4271252 +
GCA_002310635.1.1:3216306-3217432 +
GCA_002163955.1.1:3251537-3252663 -
GCA_002310575.1.1:3293196-3294313 +
GCA_002844685.1.1:1093534-1094660 -
GCA_002077195.1.1:1067895-1069021 -
GCA_002787315.1.1:782351-783477 +
GCA_002787215.1.1:2800787-2801913 -
GCA_001900795.1.1:3075281-3076407 +
GCA_001901425.1.1:5085101-5086227 +
GCA_002142715.1.1:34868-35994 -
GCA_003254065.1.1:1741029-1742155 -
GCA_002079225.1.1:2890294-2891420 +
GCA_002078275.1.1:552401-553527 -
GCA_002180055.1.1:2115593-2116719 -
GCA_002105735.1.1:1951684-1952810 -
GCA_000299455.1.1:3386664-3387790 +
GCA_002237325.1.1:1051353-1052479 -
GCA_002237305.1.1:1016478-1017604 -
GCA_002180215.1.1:3525026-3526152 +
GCA_002192295.1.1:3714410-3715536 -
GCA_002192275.1.1:818230-819356 +
GCA_000468515.1.1:1057274-1058400 -
GCA_003073835.1.1:1879947-1881073 -
GCA_002180135.1.1:2619596-2620722 +
GCA_003288415.1.1:2916327-2917453 +
GCA_001900695.1.1:265072-266198 +
GCA_002215095.1.1:3943712-3944838 +
GCA_003355175.1.1:3721306-3722432 -
GCA_003176855.1.1:1075238-1076364 -
GCA_000183345.1.1:950761-951887 -
GCA_003122105.1.1:3018553-3019679 +
GCA_003591595.1.1:2913179-2914305 +
GCA_900184875.1.1:2949668-2950794 +
GCA_003111785.1.1:1207745-1208871 +
GCA_001420955.1.1:272310-273436 +
GCA_003571785.1.1:1783123-1784249 -
GCA_002078295.1.1:552423-553549 -
GCA_003491165.1.1:3371922-3373048 +
GCA_003410275.1.1:3945895-3947021 +
GCA_002850675.4.1:3042070-3043196 +
GCA_002855415.1.1:3169967-3171093 +
GCA_003571765.1.1:3028712-3029838 +
GCA_001900925.1.1:457107-458233 -
GCA_003491265.1.1:2317944-2319070 -
GCA_002903125.1.1:928966-930092 +
GCA_001693315.1.1:1890676-1891802 +
GCA_001900555.1.1:1499916-1501042 -
GCA_002944935.1.1:288812-289938 -
GCA_002945135.2.1:2953505-2954631 +
GCA_002860105.1.1:3003867-3004993 +
GCA_002870165.1.1:3018412-3019538 +
GCA_003112185.1.1:1135283-1136409 -
GCA_002164645.2.1:3137606-3138732 +
GCA_003112205.1.1:1037180-1038306 -
GCA_003044015.1.1:1766271-1767397 -
GCA_002009315.1.1:2962722-2963848 -
GCA_002999075.1.1:1194558-1195684 +
GCA_002968715.1.1:364066-365192 +
GCA_003043915.1.1:1750890-1752016 -
GCA_000831565.1.1:1063234-1064360 -
GCA_000819645.1.1:1033229-1034355 -
GCA_001679985.1.1:4734074-4735200 -
GCA_001566635.1.1:994224-995350 -
GCA_000464955.2.1:1778098-1779224 -
GCA_001901005.1.1:762718-763844 -
GCA_001021615.1.1:4889439-4890565 -
GCA_000017765.1.1:1057661-1058787 -
GCA_001886935.1.1:3084374-3085500 +
GCA_001888075.1.1:4200928-4202054 +
GCA_002966755.1.1:1679164-1680290 -
GCA_000026265.1.1:1048472-1049598 -
GCA_000025745.1.1:1043636-1044762 -
GCA_003020885.1.1:1037752-1038878 -
GCA_000026245.1.1:1058911-1060037 -
GCA_000010485.1.1:961830-962956 -
GCA_000245515.1.1:1216072-1217198 -
GCA_000014845.1.1:999497-1000623 -
GCA_000091005.1.1:1135393-1136519 -
GCA_001021595.1.1:67744-68870 -
GCA_001900715.1.1:1599470-1600596 -
GCA_002012105.1.1:2309198-2310324 +
GCA_002844165.1.1:1881759-1882885 +
GCA_002012045.1.1:1958537-1959647 +
GCA_002803805.2.1:586668-587794 +
GCA_001901465.1.1:4580653-4581766 +
GCA_001900655.1.1:1426930-1428056 -
GCA_002761835.1.1:2870338-2871464 +
GCA_001678965.1.1:1222468-1223594 -
GCA_001860505.1.1:3392605-3393731 +
GCA_001721125.1.1:3624629-3625755 +
GCA_001886895.1.1:3371872-3372998 +
GCA_001660585.1.1:4410343-4411469 -
GCA_001677475.1.1:1116019-1117145 -
GCA_001900475.1.1:821413-822539 -
GCA_001750845.1.1:3002143-3003269 +
GCA_001900535.1.1:3689468-3690594 +
GCA_001900455.1.1:1079777-1080903 +
GCA_001900575.1.1:3027741-3028867 +

>747
GCA_001900315.1.1:3282097-3283647 +
GCA_001890365.1.1:1687073-1688623 -
GCA_001886535.1.1:1058391-1059947 -
GCA_001900375.1.1:463347-464903 +
GCA_000006925.2.1:991754-993310 -
GCA_000007405.1.1:995719-997275 -
GCA_002879975.1.1:1736528-1738084 -
GCA_000010745.1.1:1090799-1092355 -
GCA_000013265.1.1:1002153-1003709 -
GCA_002846135.1.1:1006560-1008116 -
GCA_003112145.1.1:1044787-1046343 -
GCA_002150905.1.1:3722324-3723880 -
GCA_000968515.1.1:1031580-1033136 -
GCA_001021855.1.1:981898-983454 -
GCA_000833145.1.1:978941-980497 -
GCA_000830035.1.1:1009776-1011332 -
GCA_000814145.2.1:1065528-1067084 -
GCA_002180275.1.1:3306969-3308525 +
GCA_000784925.1.1:1195853-1197403 -
GCA_000148605.1.1:2638632-2640188 +
GCA_002925525.1.1:4464169-4465719 -
GCA_000012025.1.1:2274078-2275634 +
GCA_000801185.2.1:1786741-1788297 -
GCA_000212715.2.1:1104702-1106258 -
GCA_001420935.1.1:1520309-1521865 -
GCA_000026345.1.1:2248131-2249681 +
GCA_000026545.1.1:992847-994403 -
GCA_002012125.1.1:2357724-2359280 -
GCA_002012145.1.1:3265965-3267521 +
GCA_002058765.1.1:3317892-3319448 +
GCA_000092525.1.1:1022780-1024336 -
GCA_000027125.1.1:1112162-1113712 -
GCA_000599625.1.1:2844413-2845969 +
GCA_000520035.1.1:1090213-1091769 -
GCA_002196475.1.1:3447554-3449110 -
GCA_001900775.1.1:4147243-4148799 -
GCA_000743955.1.1:969917-971473 -
GCA_002951855.1.1:3643672-3645228 -
GCA_001578125.1.1:3256600-3258156 -
GCA_000332755.1.1:1791919-1793475 -
GCA_002211725.1.1:1913245-1914801 -
GCA_003855115.1.1:23391-24947 +
GCA_001901145.1.1:2342759-2344315 +
GCA_002863685.1.1:1533381-1534934 -
GCA_003443795.1.1:2885005-2886561 +
GCA_001900595.1.1:660933-662489 +
GCA_001900595.1.1:822395-823951 +
GCA_001901315.1.1:2472366-2473922 +
GCA_001677495.1.1:1140108-1141664 -
GCA_002057355.1.1:3241363-3242919 +
GCA_000023665.1.1:2771053-2772609 +
GCA_002863885.1.1:3145944-3147497 +
GCA_000493755.1.1:1079135-1080691 -
GCA_002855325.1.1:3174448-3176004 +
GCA_002863665.1.1:3333805-3335358 +
GCA_000007445.1.1:1048609-1050165 -
GCA_002968735.1.1:1845336-1846886 -
GCA_000210475.1.1:1110928-1112484 -
GCA_000008865.2.1:1134159-1135715 -
GCA_001900495.1.1:1738818-1740374 +
GCA_003030025.1.1:151341-152897 -
GCA_002953455.1.1:3048514-3050070 +
GCA_000013305.1.1:1008207-1009763 -
GCA_001721525.1.1:1094961-1096511 -
GCA_003112225.1.1:1201208-1202764 -
GCA_002934895.1.1:1356474-1358030 +
GCA_000017985.1.1:1021778-1023334 -
GCA_000257275.1.1:1024784-1026340 -
GCA_003231115.1.1:2746469-2748025 +
GCA_002899475.1.1:2987601-2989157 +
GCA_000284495.1.1:956635-958191 -
GCA_000010765.1.1:1093844-1095400 -
GCA_002589795.1.1:4333136-4334692 +
GCA_002763995.1.1:2753390-2754946 +
GCA_002787545.1.1:3682948-3684504 +
GCA_000988385.1.1:998373-999929 -
GCA_000743995.1.1:988536-990092 -
GCA_000953035.1.1:951270-952826 -
GCA_002788115.1.1:4431430-4432980 -
GCA_000227625.1.1:1046284-1047834 -
GCA_002853715.1.1:3048889-3050445 +
GCA_001969285.3.1:2998686-3000242 +
GCA_002853805.1.1:3124592-3126148 +
GCA_002310655.1.1:3218075-3219625 +
GCA_002853655.1.1:3297250-3298806 +
GCA_003033905.1.1:2858232-2859788 +
GCA_002196495.1.1:3156918-3158474 +
GCA_003344465.1.1:3045618-3047174 +
GCA_002812545.1.1:4458682-4460238 -
GCA_001682305.2.1:3224824-3226380 +
GCA_003443815.1.1:2926851-2928407 +
GCA_003352425.1.1:3064292-3065848 +
GCA_002996665.1.1:3551161-3552717 -
GCA_003413625.1.1:3085345-3086901 +
GCA_002156845.1.1:1083435-1084991 -
GCA_002057245.1.1:3530363-3531925 +
GCA_002214745.2.1:3378122-3379678 +
GCA_002716885.1.1:1046288-1047844 -
GCA_002357875.1.1:2200805-2202355 +
GCA_002224605.1.1:14875-16431 -
GCA_002056145.1.1:3772204-3773760 -
GCA_000971615.1.1:1499731-1501287 +
GCA_002796445.1.1:2215518-2217074 +
GCA_002952695.1.1:3220483-3222039 +
GCA_001901405.1.1:3768256-3769812 -
GCA_002163655.1.1:3370111-3371667 -
GCA_000013585.1.1:999908-1001464 -
GCA_001721205.1.1:4153101-4154657 -
GCA_000801165.1.1:1813856-1815412 -
GCA_000147855.3.1:2991056-2992612 +
GCA_002012005.1.1:4379868-4381424 +
GCA_002012225.1.1:1243304-1244854 +
GCA_003030365.1.1:1901352-1902908 -
GCA_000233895.1.1:1015240-1016796 -
GCA_001900635.1.1:1543730-1545286 -
GCA_002442535.1.1:2804009-2805565 +
GCA_000829985.1.1:1061350-1062906 -
GCA_002903105.1.1:835571-837127 +
GCA_002993265.1.1:480646-482202 +
GCA_002764015.1.1:507792-509348 +
GCA_002055635.1.1:746204-747760 +
GCA_000800845.2.1:982949-984505 -
GCA_003570765.1.1:1065828-1067384 -
GCA_002163935.1.1:298030-299586 -
GCA_002240095.1.1:280886-282442 -
GCA_002024865.1.1:1003446-1005002 -
GCA_002803905.1.1:2971864-2973420 +
GCA_000599665.1.1:1705258-1706808 -
GCA_001559615.2.1:1737823-1739379 -
GCA_002142695.1.1:4597586-4599142 +
GCA_002285755.1.1:999033-1000589 -
GCA_002220215.1.1:2673773-2675329 -
GCA_002056065.1.1:1222466-1224022 +
GCA_003268695.1.1:2886724-2888280 +
GCA_001485455.1.1:1833894-1835444 -
GCA_002011945.1.1:3239449-3241005 +
GCA_003586045.1.1:1180170-1181726 -
GCA_000497505.1.1:852834-854390 -
GCA_003433275.1.1:1099165-1100721 -
GCA_002240135.1.1:3414100-3415656 +
GCA_001900965.1.1:851972-853528 -
GCA_002090355.1.1:991959-993515 -
GCA_001900815.1.1:2222321-2223877 -
GCA_003013205.1.1:1768056-1769612 -
GCA_002007705.1.1:1189884-1191445 -
GCA_003051985.2.1:2944861-2946417 +
GCA_003346835.1.1:1652479-1654035 +
GCA_003181035.1.1:2728284-2729840 +
GCA_000258025.1.1:3776549-3778105 +
GCA_002853965.1.1:3252430-3253986 +
GCA_002310735.1.1:2838609-2840165 +
GCA_002055605.1.1:3325987-3327543 +
GCA_001936315.1.1:3313533-3315089 +
GCA_000184185.1.1:1112874-1114430 -
GCA_003546975.1.1:4499199-4500755 -
GCA_003571685.1.1:3268176-3269726 -
GCA_001900335.1.1:2725095-2726651 -
GCA_002310675.1.1:3013840-3015396 +
GCA_002240075.1.1:1103731-1105287 -
GCA_001580175.1.1:984421-985977 -
GCA_900092615.1.1:2041392-2042953 +
GCA_003112165.1.1:2663209-2664765 +
GCA_003265245.1.1:1758603-1760159 -
GCA_900474495.1.1:2933130-2934686 +
GCA_000285655.3.1:1079112-1080668 -
GCA_002012305.1.1:2533387-2534943 +
GCA_000783735.2.1:3263805-3265361 +
GCA_002763515.3.1:1007243-1008799 -
GCA_000017745.1.1:1083337-1084893 -
GCA_002240115.1.1:4015547-4017103 +
GCA_000005845.2.1:1004687-1006243 -
GCA_001901215.1.1:2332736-2334292 +
GCA_002142675.1.1:2479310-2480860 -
GCA_000813165.1.1:3925162-3926718 -
GCA_002310615.1.1:3036394-3037944 +
GCA_002163695.1.1:3424578-3426134 -
GCA_003342715.1.1:4725590-4727146 +
GCA_002860085.1.1:4480141-4481697 +
GCA_003571825.1.1:144680-146236 +
GCA_002786655.1.1:2741320-2742876 -
GCA_003180995.1.1:4582428-4583978 -
GCA_002278115.2.1:3164379-3165929 +
GCA_000012005.1.1:866028-867584 -
GCA_001901085.1.1:4465374-4466930 +
GCA_900474625.1.1:2859867-2861423 +
GCA_002310695.1.1:3090943-3092493 +
GCA_002116715.1.1:3486067-3487623 +
GCA_001900675.1.1:313390-314946 -
GCA_002787935.1.1:1086702-1088258 +
GCA_002494365.2.1:775026-776582 -
GCA_001900395.1.1:2239395-2240951 +
GCA_002011985.1.1:3166006-3167556 -
GCA_003112245.1.1:1067190-1068746 -
GCA_001610755.1.1:1088416-1089972 -
GCA_000022245.1.1:1001405-1002961 -
GCA_002310595.1.1:3168274-3169824 +
GCA_002357915.1.1:1133421-1134977 -
GCA_002215115.1.1:1076252-1077808 -
GCA_002156825.1.1:1083435-1084991 -
GCA_003287245.1.1:1088100-1089656 +
GCA_001901445.1.1:3040343-3041899 -
GCA_002180095.1.1:3589459-3591015 +
GCA_001029125.1.1:996799-998355 -
GCA_001900985.1.1:4802261-4803817 +
GCA_002164635.3.1:1087651-1089201 +
GCA_000219515.3.1:1101758-1103308 -
GCA_003073815.1.1:4473919-4475475 +
GCA_900174635.1.1:2987263-2988819 +
GCA_003402955.1.1:1944621-1946177 -
GCA_002948655.1.1:850856-852412 -
GCA_002012185.1.1:2966046-2967602 -
GCA_003351385.1.1:1920935-1922491 -
GCA_000020185.1.1:2163050-2164606 +
GCA_003288295.1.1:1067871-1069427 -
GCA_000967155.1.1:1071403-1072959 -
GCA_002237285.1.1:3183005-3184561 +
GCA_003288275.1.1:1067876-1069432 -
GCA_002863845.1.1:3090769-3092325 +
GCA_003095635.1.1:3834380-3835936 +
GCA_003073955.1.1:3171587-3173143 +
GCA_002854065.1.1:1820930-1822486 -
GCA_001900905.1.1:2399797-2401353 +
GCA_900174625.1.1:2984391-2985947 +
GCA_002442995.1.1:1002277-1003833 -
GCA_002224625.1.1:3051175-3052731 -
GCA_000743255.1.1:4273241-4274797 +
GCA_001900735.1.1:3010375-3011931 +
GCA_001900435.1.1:3173471-3175027 +
GCA_000019645.1.1:2181205-2182755 +
GCA_003030245.1.1:3576296-3577846 +
GCA_002953435.1.1:4707482-4709038 -
GCA_002811555.2.1:3010475-3012031 +
GCA_002215155.1.1:1127106-1128661 -
GCA_003180975.1.1:2725623-2727179 -
GCA_000148365.1.1:1023434-1024990 -
GCA_000019385.1.1:2904117-2905673 +
GCA_002893905.2.1:206946-208502 +
GCA_003204155.1.1:4353137-4354693 -
GCA_002201835.1.1:4242639-4244195 +
GCA_003855135.1.1:3259845-3261401 +
GCA_002214205.1.1:3043024-3044574 +
GCA_002357895.1.1:2203875-2205425 +
GCA_003204955.1.1:2590958-2592508 +
GCA_001515725.1.1:1050898-1052454 -
GCA_900474445.1.1:2945042-2946598 +
GCA_001579965.1.1:2299935-2301491 +
GCA_002142635.1.1:77911-79467 -
GCA_001559635.1.1:1822732-1824288 -
GCA_002591135.1.1:329190-330740 -
GCA_001566615.1.1:1095325-1096881 -
GCA_001566655.1.1:964175-965730 -
GCA_000010385.1.1:1088802-1090358 -
GCA_003336405.1.1:4091884-4093440 -
GCA_003325975.1.1:2058733-2060289 -
GCA_001558295.2.1:1826819-1828375 +
GCA_001900835.1.1:3825402-3826958 -
GCA_002787645.1.1:3029590-3031140 +
GCA_001683435.1.1:4585810-4587366 -
GCA_001280385.1.1:3032829-3034385 +
GCA_001901025.1.1:4684093-4685649 -
GCA_003203755.1.1:1092169-1093725 -
GCA_001901045.1.1:247207-248763 +
GCA_001577325.1.1:1061512-1063068 -
GCA_900186905.1.1:2880296-2881852 +
GCA_001542675.2.1:2902212-2903768 +
GCA_001901065.1.1:827453-829009 -
GCA_001901105.1.1:827452-829008 -
GCA_001900945.1.1:3135953-3137509 +
GCA_001644725.1.1:3799617-3801173 -
GCA_002224465.1.1:1822776-1824332 +
GCA_001900615.1.1:3095689-3097245 +
GCA_001513655.1.1:1125713-1127269 -
GCA_001900515.1.1:4532340-4533896 -
GCA_001901365.1.1:266069-267625 -
GCA_001901165.1.1:3125785-3127341 +
GCA_001901125.1.1:4283133-4284689 -
GCA_001677515.1.1:1149194-1150750 -
GCA_001678925.1.1:1776692-1778248 -
GCA_001693635.1.1:460213-461769 +
GCA_001675145.1.1:1027278-1028834 -
GCA_000026285.2.1:1004709-1006265 -
GCA_000258145.1.1:1110587-1112143 -
GCA_001663475.1.1:2529337-2530893 -
GCA_001027225.1.1:2063142-2064698 -
GCA_002796585.1.1:265456-267012 -
GCA_001660565.1.1:3025886-3027442 +
GCA_001618325.1.1:4632578-4634134 -
GCA_003031225.1.1:4709920-4711476 +
GCA_001596115.1.1:1789903-1791459 -
GCA_002310715.1.1:1726803-1728359 -
GCA_001900355.1.1:169546-171102 +
GCA_001900355.1.1:561526-563082 +
GCA_001900295.1.1:2235423-2236973 -
GCA_001280325.1.1:3030201-3031757 +
GCA_001442495.1.1:530384-531940 -
GCA_002310555.1.1:3027353-3028909 +
GCA_001735705.1.1:1744493-1746049 -
GCA_001721225.1.1:1034967-1036523 +
GCA_001276585.2.1:989274-990830 -
GCA_002302335.1.1:1092056-1093612 -
GCA_001051135.1.1:986613-988169 -
GCA_001039415.1.1:1009203-1010759 -
GCA_003073875.1.1:1182582-1184138 +
GCA_000725265.1.1:71565-72913 -
GCA_001007915.1.1:3931640-3933196 -
GCA_001021635.2.1:2055170-2056726 -
GCA_001901185.1.1:4648490-4650046 -
GCA_000987875.1.1:1110928-1112484 -
GCA_001518855.1.1:1024865-1026421 -
GCA_002788295.1.1:453892-455448 -
GCA_001308125.1.1:3635433-3636989 +
GCA_001900415.1.1:3014820-3016376 -
GCA_001280405.1.1:3154428-3155984 +
GCA_001280345.1.1:3156210-3157766 +
GCA_002393465.1.1:2441703-2443259 +
GCA_002393365.1.1:5023265-5024821 -
GCA_002302315.1.1:1068927-1070483 -
GCA_001900885.1.1:4261051-4262607 +
GCA_002310635.1.1:3214253-3215809 +
GCA_002163955.1.1:3260183-3261739 -
GCA_002310575.1.1:3291143-3292699 +
GCA_002844685.1.1:1095157-1096713 -
GCA_002077195.1.1:1076537-1078093 -
GCA_002787315.1.1:773279-774835 +
GCA_002787215.1.1:2809435-2810985 -
GCA_001900795.1.1:3065432-3066988 +
GCA_001901425.1.1:5076026-5077582 +
GCA_002142715.1.1:36491-38047 -
GCA_003254065.1.1:1749671-1751227 -
GCA_002079225.1.1:2881223-2882779 +
GCA_002078275.1.1:561043-562599 -
GCA_002180055.1.1:2124235-2125791 -
GCA_002105735.1.1:1960326-1961882 -
GCA_000299455.1.1:3377589-3379145 +
GCA_002237325.1.1:1059998-1061554 -
GCA_002237305.1.1:1018101-1019657 -
GCA_002180215.1.1:3515954-3517510 +
GCA_002192295.1.1:3723052-3724608 -
GCA_002192275.1.1:809158-810714 +
GCA_000468515.1.1:1065919-1067475 -
GCA_003073835.1.1:1888589-1890145 -
GCA_002180135.1.1:2610524-2612080 +
GCA_003288415.1.1:2907252-2908808 +
GCA_001900695.1.1:255997-257553 +
GCA_002215095.1.1:3941659-3943215 +
GCA_003355175.1.1:3729953-3731509 -
GCA_003176855.1.1:1083883-1085439 -
GCA_000183345.1.1:952384-953940 -
GCA_003122105.1.1:3009478-3011034 +
GCA_003591595.1.1:2904108-2905664 +
GCA_900184875.1.1:2940596-2942152 +
GCA_003111785.1.1:1199399-1200955 +
GCA_001420955.1.1:270257-271813 +
GCA_003571785.1.1:1791771-1793321 -
GCA_002078295.1.1:561065-562621 -
GCA_003491165.1.1:3323599-3325155 +
GCA_003410275.1.1:3936823-3938373 +
GCA_002850675.4.1:3032998-3034554 +
GCA_002855415.1.1:3160896-3162452 +
GCA_003571765.1.1:3019640-3021196 +
GCA_001900925.1.1:465752-467308 -
GCA_003491265.1.1:2319567-2321123 -
GCA_002903125.1.1:919894-921450 +
GCA_001693315.1.1:1888623-1890179 +
GCA_001900555.1.1:1508561-1510117 -
GCA_002944935.1.1:290435-291991 -
GCA_002945135.2.1:2944433-2945989 +
GCA_002860105.1.1:2994795-2996351 +
GCA_002870165.1.1:3009340-3010896 +
GCA_003112185.1.1:1143928-1145484 -
GCA_002164645.2.1:3128534-3130084 +
GCA_003112205.1.1:1045825-1047381 -
GCA_003044015.1.1:1767894-1769450 -
GCA_002009315.1.1:2964345-2965901 -
GCA_002999075.1.1:1185483-1187039 +
GCA_002968715.1.1:354994-356550 +
GCA_003043915.1.1:1752513-1754069 -
GCA_000831565.1.1:1071879-1073435 -
GCA_000819645.1.1:1041874-1043430 -
GCA_001679985.1.1:4742719-4744275 -
GCA_001566635.1.1:995847-997403 -
GCA_000464955.2.1:1786743-1788299 -
GCA_001901005.1.1:771363-772919 -
GCA_001021615.1.1:4891062-4892618 -
GCA_000017765.1.1:1066301-1067857 -
GCA_001886935.1.1:3075299-3076855 +
GCA_001888075.1.1:4190302-4191858 +
GCA_002966755.1.1:1687811-1689361 -
GCA_000026265.1.1:1057117-1058673 -
GCA_000025745.1.1:1045259-1046815 -
GCA_003020885.1.1:1039375-1040931 -
GCA_000026245.1.1:1067556-1069112 -
GCA_000010485.1.1:963453-965009 -
GCA_000245515.1.1:1224710-1226266 -
GCA_000014845.1.1:1001120-1002676 -
GCA_000091005.1.1:1144038-1145594 -
GCA_001021595.1.1:69367-70923 -
GCA_001900715.1.1:1608112-1609668 -
GCA_002012105.1.1:2300126-2301682 +
GCA_002844165.1.1:1872671-1874227 +
GCA_002012045.1.1:1949465-1951015 +
GCA_002803805.2.1:577595-579151 +
GCA_001901465.1.1:4571578-4573134 +
GCA_001900655.1.1:1435572-1437128 -
GCA_002761835.1.1:2861266-2862822 +
GCA_001678965.1.1:1231113-1232669 -
GCA_001860505.1.1:3383533-3385089 +
GCA_001721125.1.1:3615554-3617110 +
GCA_001886895.1.1:3323549-3325105 +
GCA_001660585.1.1:4411966-4413522 -
GCA_001677475.1.1:1117648-1119198 -
GCA_001900475.1.1:830058-831614 -
GCA_001750845.1.1:2993071-2994627 +
GCA_001900535.1.1:3680393-3681949 +
GCA_001900455.1.1:1070705-1072261 +
GCA_001900575.1.1:3018669-3020225 +

>746
GCA_001900315.1.1:3272831-3282063 +
GCA_001890365.1.1:1688657-1697889 -
GCA_001886535.1.1:1059981-1069213 -
GCA_001900375.1.1:454081-463313 +
GCA_000006925.2.1:993344-1002576 -
GCA_000007405.1.1:997309-1006541 -
GCA_002879975.1.1:1738118-1747350 -
GCA_000010745.1.1:1092389-1101620 -
GCA_000013265.1.1:1003743-1012829 -
GCA_002846135.1.1:1008150-1017236 -
GCA_003112145.1.1:1046377-1055608 -
GCA_002150905.1.1:3723914-3733146 -
GCA_000968515.1.1:1033170-1042402 -
GCA_001021855.1.1:983488-992720 -
GCA_000833145.1.1:980531-989763 -
GCA_000830035.1.1:1011366-1020598 -
GCA_000814145.2.1:1067118-1076350 -
GCA_002180275.1.1:3297703-3306935 +
GCA_000784925.1.1:1197437-1206523 -
GCA_000148605.1.1:2629512-2638598 +
GCA_002925525.1.1:4465753-4474985 -
GCA_000012025.1.1:2264812-2274044 +
GCA_000801185.2.1:1788331-1797562 -
GCA_000212715.2.1:1106292-1115523 -
GCA_001420935.1.1:1521899-1531131 -
GCA_000026345.1.1:2239011-2248097 +
GCA_000026545.1.1:994437-1003523 -
GCA_002012125.1.1:2359314-2368546 -
GCA_002012145.1.1:3256845-3265931 +
GCA_002058765.1.1:3308639-3317853 +
GCA_000092525.1.1:1024370-1033602 -
GCA_000027125.1.1:1113746-1122978 -
GCA_000599625.1.1:2835147-2844379 +
GCA_000520035.1.1:1091803-1101035 -
GCA_002196475.1.1:3449149-3458363 -
GCA_001900775.1.1:4148833-4158064 -
GCA_000743955.1.1:971507-980739 -
GCA_002951855.1.1:3645262-3654348 -
GCA_001578125.1.1:3258190-3267422 -
GCA_000332755.1.1:1793509-1802741 -
GCA_002211725.1.1:1914835-1924067 -
GCA_003855115.1.1:14125-23357 +
GCA_001901145.1.1:2333494-2342725 +
GCA_002863685.1.1:1534968-1544200 -
GCA_003443795.1.1:2875739-2884971 +
GCA_001900595.1.1:651668-660899 +
GCA_001900595.1.1:813130-822361 +
GCA_001901315.1.1:2463100-2472332 +
GCA_001677495.1.1:1141698-1150929 -
GCA_002057355.1.1:3232097-3241329 +
GCA_000023665.1.1:2761787-2771019 +
GCA_002863885.1.1:3136678-3145910 +
GCA_000493755.1.1:1080725-1089811 -
GCA_002855325.1.1:3165182-3174414 +
GCA_002863665.1.1:3324539-3333771 +
GCA_000007445.1.1:1050199-1059276 -
GCA_002968735.1.1:1846920-1856152 -
GCA_000210475.1.1:1112518-1121750 -
GCA_000008865.2.1:1135749-1144981 -
GCA_001900495.1.1:1729553-1738784 +
GCA_003030025.1.1:152931-162163 -
GCA_002953455.1.1:3039248-3048480 +
GCA_000013305.1.1:1009797-1018883 -
GCA_001721525.1.1:1096545-1105631 -
GCA_003112225.1.1:1202798-1212030 -
GCA_002934895.1.1:1347208-1356440 +
GCA_000017985.1.1:1023368-1032600 -
GCA_000257275.1.1:1026374-1035606 -
GCA_003231115.1.1:2737203-2746435 +
GCA_002899475.1.1:2978336-2987567 +
GCA_000284495.1.1:958225-967311 -
GCA_000010765.1.1:1095434-1104666 -
GCA_002589795.1.1:4323870-4333102 +
GCA_002763995.1.1:2744270-2753356 +
GCA_002787545.1.1:3673682-3682914 +
GCA_000988385.1.1:999963-1009195 -
GCA_000743995.1.1:990126-999358 -
GCA_000953035.1.1:952860-962092 -
GCA_002788115.1.1:4433014-4442246 -
GCA_000227625.1.1:1047868-1056954 -
GCA_002853715.1.1:3039623-3048855 +
GCA_001969285.3.1:2989420-2998652 +
GCA_002853805.1.1:3115326-3124558 +
GCA_002310655.1.1:3208809-3218041 +
GCA_002853655.1.1:3287985-3297216 +
GCA_003033905.1.1:2848966-2858198 +
GCA_002196495.1.1:3147665-3156879 +
GCA_003344465.1.1:3036498-3045584 +
GCA_002812545.1.1:4460272-4469504 -
GCA_001682305.2.1:3215558-3224790 +
GCA_003443815.1.1:2917585-2926817 +
GCA_003352425.1.1:3055026-3064258 +
GCA_002996665.1.1:3552751-3561982 -
GCA_003413625.1.1:3076079-3085311 +
GCA_002156845.1.1:1085025-1094257 -
GCA_002057245.1.1:3521097-3530329 +
GCA_002214745.2.1:3368857-3378088 +
GCA_002716885.1.1:1047878-1057109 -
GCA_002357875.1.1:2191685-2200771 +
GCA_002224605.1.1:16465-25697 -
GCA_002056145.1.1:3773794-3783026 -
GCA_000971615.1.1:1490466-1499697 +
GCA_002796445.1.1:2206253-2215484 +
GCA_002952695.1.1:3211218-3220449 +
GCA_001901405.1.1:3769846-3779077 -
GCA_002163655.1.1:3371701-3380933 -
GCA_000013585.1.1:1001498-1010730 -
GCA_001721205.1.1:4154691-4163922 -
GCA_000801165.1.1:1815446-1824677 -
GCA_000147855.3.1:2981791-2991022 +
GCA_002012005.1.1:4370602-4379834 +
GCA_002012225.1.1:1234184-1243270 +
GCA_003030365.1.1:1902942-1912174 -
GCA_000233895.1.1:1016830-1025914 -
GCA_001900635.1.1:1545320-1554552 -
GCA_002442535.1.1:2794743-2803975 +
GCA_000829985.1.1:1062940-1072172 -
GCA_002903105.1.1:826305-835537 +
GCA_002993265.1.1:471380-480612 +
GCA_002764015.1.1:498672-507758 +
GCA_002055635.1.1:736938-746170 +
GCA_000800845.2.1:984539-993625 -
GCA_003570765.1.1:1067419-1076650 -
GCA_002163935.1.1:299621-308851 -
GCA_002240095.1.1:282476-291708 -
GCA_002024865.1.1:1005036-1014122 -
GCA_002803905.1.1:2962598-2971830 +
GCA_000599665.1.1:1706842-1716074 -
GCA_001559615.2.1:1739413-1748645 -
GCA_002142695.1.1:4588320-4597552 +
GCA_002285755.1.1:1000623-1009709 -
GCA_002220215.1.1:2675363-2684594 -
GCA_002056065.1.1:1213200-1222432 +
GCA_003268695.1.1:2877458-2886690 +
GCA_001485455.1.1:1835478-1844564 -
GCA_002011945.1.1:3230183-3239415 +
GCA_003586045.1.1:1181761-1190992 -
GCA_000497505.1.1:854424-863656 -
GCA_003433275.1.1:1100755-1109986 -
GCA_002240135.1.1:3404834-3414066 +
GCA_001900965.1.1:853562-862793 -
GCA_002090355.1.1:993549-1002781 -
GCA_001900815.1.1:2223911-2233143 -
GCA_003013205.1.1:1769646-1778878 -
GCA_002007705.1.1:1191479-1200711 -
GCA_003051985.2.1:2935595-2944827 +
GCA_003346835.1.1:1643359-1652445 +
GCA_003181035.1.1:2719164-2728250 +
GCA_000258025.1.1:3767284-3776515 +
GCA_002853965.1.1:3243164-3252395 +
GCA_002310735.1.1:2829343-2838575 +
GCA_002055605.1.1:3316721-3325953 +
GCA_001936315.1.1:3304268-3313499 +
GCA_000184185.1.1:1114464-1123695 -
GCA_003546975.1.1:4500789-4509873 -
GCA_003571685.1.1:3269760-3278846 -
GCA_001900335.1.1:2726685-2735917 -
GCA_002310675.1.1:3004574-3013806 +
GCA_002240075.1.1:1105321-1114553 -
GCA_001580175.1.1:986011-995243 -
GCA_900092615.1.1:2032126-2041358 +
GCA_003112165.1.1:2653943-2663175 +
GCA_003265245.1.1:1760193-1769425 -
GCA_900474495.1.1:2923864-2933096 +
GCA_000285655.3.1:1080702-1089788 -
GCA_002012305.1.1:2524267-2533353 +
GCA_000783735.2.1:3254539-3263771 +
GCA_002763515.3.1:1008833-1017919 -
GCA_000017745.1.1:1084927-1094159 -
GCA_002240115.1.1:4006281-4015513 +
GCA_000005845.2.1:1006277-1015509 -
GCA_001901215.1.1:2323471-2332702 +
GCA_002142675.1.1:2480894-2490126 -
GCA_000813165.1.1:3926752-3935838 -
GCA_002310615.1.1:3027128-3036360 +
GCA_002163695.1.1:3426168-3435399 -
GCA_003342715.1.1:4716325-4725556 +
GCA_002860085.1.1:4470876-4480107 +
GCA_003571825.1.1:135560-144646 +
GCA_002786655.1.1:2742910-2752142 -
GCA_003180995.1.1:4584012-4593244 -
GCA_002278115.2.1:3155113-3164345 +
GCA_000012005.1.1:867618-876850 -
GCA_001901085.1.1:4456109-4465340 +
GCA_900474625.1.1:2850601-2859833 +
GCA_002310695.1.1:3081823-3090909 +
GCA_002116715.1.1:3476801-3486033 +
GCA_001900675.1.1:314981-324212 -
GCA_002787935.1.1:1077436-1086668 +
GCA_002494365.2.1:776616-785848 -
GCA_001900395.1.1:2230275-2239361 +
GCA_002011985.1.1:3167590-3176822 -
GCA_003112245.1.1:1068780-1078012 -
GCA_001610755.1.1:1090006-1099238 -
GCA_000022245.1.1:1002995-1012227 -
GCA_002310595.1.1:3159008-3168240 +
GCA_002357915.1.1:1135011-1144243 -
GCA_002215115.1.1:1077842-1087074 -
GCA_002156825.1.1:1085025-1094257 -
GCA_003287245.1.1:1078834-1088066 +
GCA_001901445.1.1:3041933-3051164 -
GCA_002180095.1.1:3580193-3589425 +
GCA_001029125.1.1:998389-1007621 -
GCA_001900985.1.1:4792995-4802227 +
GCA_002164635.3.1:1078385-1087617 +
GCA_000219515.3.1:1103342-1112574 -
GCA_003073815.1.1:4464653-4473885 +
GCA_900174635.1.1:2977997-2987229 +
GCA_003402955.1.1:1946211-1955443 -
GCA_002948655.1.1:852446-861532 -
GCA_002012185.1.1:2967636-2976814 -
GCA_003351385.1.1:1922525-1931757 -
GCA_000020185.1.1:2153784-2163016 +
GCA_003288295.1.1:1069461-1078693 -
GCA_000967155.1.1:1072993-1082224 -
GCA_002237285.1.1:3173739-3182971 +
GCA_003288275.1.1:1069466-1078698 -
GCA_002863845.1.1:3081651-3090735 +
GCA_003095635.1.1:3825114-3834346 +
GCA_003073955.1.1:3162321-3171553 +
GCA_002854065.1.1:1822525-1831752 -
GCA_001900905.1.1:2390532-2399763 +
GCA_900174625.1.1:2975125-2984357 +
GCA_002442995.1.1:1003867-1013099 -
GCA_002224625.1.1:3052765-3061997 -
GCA_000743255.1.1:4264123-4273207 +
GCA_001900735.1.1:3001109-3010341 +
GCA_001900435.1.1:3164205-3173437 +
GCA_000019645.1.1:2172085-2181171 +
GCA_003030245.1.1:3567030-3576262 +
GCA_002953435.1.1:4709072-4718158 -
GCA_002811555.2.1:3001209-3010441 +
GCA_002215155.1.1:1128695-1137926 -
GCA_003180975.1.1:2727213-2736445 -
GCA_000148365.1.1:1025024-1034108 -
GCA_000019385.1.1:2894851-2904083 +
GCA_002893905.2.1:197680-206912 +
GCA_003204155.1.1:4354727-4363959 -
GCA_002201835.1.1:4233373-4242605 +
GCA_003855135.1.1:3250579-3259811 +
GCA_002214205.1.1:3033904-3042990 +
GCA_002357895.1.1:2194755-2203841 +
GCA_003204955.1.1:2581838-2590924 +
GCA_001515725.1.1:1052488-1061720 -
GCA_900474445.1.1:2935777-2945008 +
GCA_001579965.1.1:2290669-2299901 +
GCA_002142635.1.1:79501-88733 -
GCA_001559635.1.1:1824322-1833554 -
GCA_002591135.1.1:330774-340006 -
GCA_001566615.1.1:1096915-1106001 -
GCA_001566655.1.1:965764-974850 -
GCA_000010385.1.1:1090392-1099623 -
GCA_003336405.1.1:4093474-4102706 -
GCA_003325975.1.1:2060323-2069555 -
GCA_001558295.2.1:1817553-1826785 +
GCA_001900835.1.1:3826992-3836224 -
GCA_002787645.1.1:3020470-3029556 +
GCA_001683435.1.1:4587400-4596486 -
GCA_001280385.1.1:3023709-3032795 +
GCA_001901025.1.1:4685683-4694914 -
GCA_003203755.1.1:1093759-1102991 -
GCA_001901045.1.1:237942-247173 +
GCA_001577325.1.1:1063102-1072188 -
GCA_900186905.1.1:2871030-2880262 +
GCA_001542675.2.1:2892947-2902178 +
GCA_001901065.1.1:829043-838274 -
GCA_001901105.1.1:829042-838273 -
GCA_001900945.1.1:3126688-3135919 +
GCA_001644725.1.1:3801207-3810438 -
GCA_002224465.1.1:1813510-1822742 +
GCA_001900615.1.1:3086424-3095655 +
GCA_001513655.1.1:1127303-1136389 -
GCA_001900515.1.1:4533930-4543161 -
GCA_001901365.1.1:267659-276891 -
GCA_001901165.1.1:3116520-3125751 +
GCA_001901125.1.1:4284723-4293954 -
GCA_001677515.1.1:1150784-1160016 -
GCA_001678925.1.1:1778282-1787514 -
GCA_001693635.1.1:450947-460179 +
GCA_001675145.1.1:1028868-1037954 -
GCA_000026285.2.1:1006299-1015385 -
GCA_000258145.1.1:1112177-1121408 -
GCA_001663475.1.1:2530927-2540013 -
GCA_001027225.1.1:2064732-2073964 -
GCA_002796585.1.1:267046-276132 -
GCA_001660565.1.1:3016620-3025851 +
GCA_001618325.1.1:4634168-4643254 -
GCA_003031225.1.1:4700655-4709886 +
GCA_001596115.1.1:1791493-1800725 -
GCA_002310715.1.1:1728393-1737625 -
GCA_001900355.1.1:160280-169512 +
GCA_001900355.1.1:552260-561492 +
GCA_001900295.1.1:2237007-2246239 -
GCA_001280325.1.1:3021081-3030167 +
GCA_001442495.1.1:531974-541206 -
GCA_002310555.1.1:3018088-3027319 +
GCA_001735705.1.1:1746083-1755315 -
GCA_001721225.1.1:1025701-1034933 +
GCA_001276585.2.1:990864-1000096 -
GCA_002302335.1.1:1093646-1102878 -
GCA_001051135.1.1:988203-997435 -
GCA_001039415.1.1:1010793-1020025 -
GCA_003073875.1.1:1173317-1182548 +
GCA_000725265.1.1:73812-82817 -
GCA_001007915.1.1:3933230-3942462 -
GCA_001021635.2.1:2056760-2065992 -
GCA_001901185.1.1:4650080-4659311 -
GCA_000987875.1.1:1112518-1121750 -
GCA_001518855.1.1:1026455-1035687 -
GCA_002788295.1.1:455482-464714 -
GCA_001308125.1.1:3626167-3635399 +
GCA_001900415.1.1:3016410-3025642 -
GCA_001280405.1.1:3145308-3154394 +
GCA_001280345.1.1:3147090-3156176 +
GCA_002393465.1.1:2432438-2441669 +
GCA_002393365.1.1:5024855-5034086 -
GCA_002302315.1.1:1070517-1079749 -
GCA_001900885.1.1:4251785-4261017 +
GCA_002310635.1.1:3205133-3214219 +
GCA_002163955.1.1:3261773-3271005 -
GCA_002310575.1.1:3282023-3291109 +
GCA_002844685.1.1:1096747-1105833 -
GCA_002077195.1.1:1078127-1087359 -
GCA_002787315.1.1:764013-773245 +
GCA_002787215.1.1:2811019-2820251 -
GCA_001900795.1.1:3056166-3065398 +
GCA_001901425.1.1:5066761-5075992 +
GCA_002142715.1.1:38081-47167 -
GCA_003254065.1.1:1751261-1760493 -
GCA_002079225.1.1:2871957-2881189 +
GCA_002078275.1.1:562633-571865 -
GCA_002180055.1.1:2125825-2135057 -
GCA_002105735.1.1:1961916-1971148 -
GCA_000299455.1.1:3368324-3377555 +
GCA_002237325.1.1:1061589-1070820 -
GCA_002237305.1.1:1019691-1028777 -
GCA_002180215.1.1:3506688-3515920 +
GCA_002192295.1.1:3724642-3733874 -
GCA_002192275.1.1:799892-809124 +
GCA_000468515.1.1:1067509-1076740 -
GCA_003073835.1.1:1890179-1899411 -
GCA_002180135.1.1:2601258-2610490 +
GCA_003288415.1.1:2897987-2907218 +
GCA_001900695.1.1:246732-255963 +
GCA_002215095.1.1:3932539-3941625 +
GCA_003355175.1.1:3731543-3740774 -
GCA_003176855.1.1:1085474-1094705 -
GCA_000183345.1.1:953974-963060 -
GCA_003122105.1.1:3000213-3009444 +
GCA_003591595.1.1:2894842-2904074 +
GCA_900184875.1.1:2931330-2940562 +
GCA_003111785.1.1:1190133-1199365 +
GCA_001420955.1.1:260991-270223 +
GCA_003571785.1.1:1793355-1802587 -
GCA_002078295.1.1:562655-571887 -
GCA_003491165.1.1:3314334-3323565 +
GCA_003410275.1.1:3927557-3936787 +
GCA_002850675.4.1:3023732-3032964 +
GCA_002855415.1.1:3151631-3160862 +
GCA_003571765.1.1:3010374-3019606 +
GCA_001900925.1.1:467342-476574 -
GCA_003491265.1.1:2321157-2330242 -
GCA_002903125.1.1:910628-919860 +
GCA_001693315.1.1:1879505-1888589 +
GCA_001900555.1.1:1510151-1519383 -
GCA_002944935.1.1:292025-301110 -
GCA_002945135.2.1:2935167-2944399 +
GCA_002860105.1.1:2985529-2994761 +
GCA_002870165.1.1:3000074-3009306 +
GCA_003112185.1.1:1145518-1154750 -
GCA_002164645.2.1:3119268-3128500 +
GCA_003112205.1.1:1047415-1056646 -
GCA_003044015.1.1:1769484-1778716 -
GCA_002009315.1.1:2965935-2975167 -
GCA_002999075.1.1:1176218-1185449 +
GCA_002968715.1.1:345728-354960 +
GCA_003043915.1.1:1754103-1763335 -
GCA_000831565.1.1:1073469-1082700 -
GCA_000819645.1.1:1043464-1052696 -
GCA_001679985.1.1:4744309-4753541 -
GCA_001566635.1.1:997437-1006523 -
GCA_000464955.2.1:1788333-1797564 -
GCA_001901005.1.1:772953-782185 -
GCA_001021615.1.1:4892652-4901738 -
GCA_000017765.1.1:1067891-1077123 -
GCA_001886935.1.1:3066034-3075252 +
GCA_001888075.1.1:4181036-4190268 +
GCA_002966755.1.1:1689395-1698481 -
GCA_000026265.1.1:1058707-1067939 -
GCA_000025745.1.1:1046849-1055935 -
GCA_003020885.1.1:1040965-1050050 -
GCA_000026245.1.1:1069146-1078377 -
GCA_000010485.1.1:965043-974129 -
GCA_000245515.1.1:1226300-1235532 -
GCA_000014845.1.1:1002710-1011796 -
GCA_000091005.1.1:1145628-1154860 -
GCA_001021595.1.1:70957-80043 -
GCA_001900715.1.1:1609702-1618934 -
GCA_002012105.1.1:2290860-2300092 +
GCA_002844165.1.1:1863406-1872637 +
GCA_002012045.1.1:1940199-1949431 +
GCA_002803805.2.1:568329-577561 +
GCA_001901465.1.1:4562312-4571544 +
GCA_001900655.1.1:1437162-1446394 -
GCA_002761835.1.1:2852000-2861232 +
GCA_001678965.1.1:1232703-1241934 -
GCA_001860505.1.1:3374267-3383499 +
GCA_001721125.1.1:3606288-3615520 +
GCA_001886895.1.1:3314284-3323515 +
GCA_001660585.1.1:4413556-4422642 -
GCA_001677475.1.1:1119232-1128464 -
GCA_001900475.1.1:831648-840879 -
GCA_001750845.1.1:2983805-2993037 +
GCA_001900535.1.1:3671127-3680359 +
GCA_001900455.1.1:1061439-1070671 +
GCA_001900575.1.1:3009403-3018635 +

>745
GCA_001900315.1.1:3267776-3272743 +
GCA_001890365.1.1:1697977-1702955 -
GCA_001886535.1.1:1069301-1074268 -
GCA_001900375.1.1:449014-453993 +
GCA_000006925.2.1:1002664-1007639 -
GCA_000007405.1.1:1006629-1011600 -
GCA_002879975.1.1:1747438-1752405 -
GCA_000010745.1.1:1101708-1106675 -
GCA_000013265.1.1:1012917-1017885 -
GCA_002846135.1.1:1017324-1022292 -
GCA_003112145.1.1:1055695-1060673 -
GCA_002150905.1.1:3733234-3738199 -
GCA_000968515.1.1:1042490-1047457 -
GCA_001021855.1.1:992808-997779 -
GCA_000833145.1.1:989851-994818 -
GCA_000830035.1.1:1020686-1025653 -
GCA_000814145.2.1:1076438-1081405 -
GCA_002180275.1.1:3292647-3297615 +
GCA_000784925.1.1:1206611-1211579 -
GCA_000148605.1.1:2624457-2629425 +
GCA_002925525.1.1:4475073-4480051 -
GCA_000012025.1.1:2259749-2264724 +
GCA_000801185.2.1:1797650-1802617 -
GCA_000212715.2.1:1115611-1120590 -
GCA_001420935.1.1:1531219-1536186 -
GCA_000026345.1.1:2233942-2238923 +
GCA_000026545.1.1:1003611-1008579 -
GCA_002012125.1.1:2368634-2373601 -
GCA_002012145.1.1:3251779-3256757 +
GCA_002058765.1.1:3303558-3308538 +
GCA_000092525.1.1:1033690-1038655 -
GCA_000027125.1.1:1123066-1128045 -
GCA_000599625.1.1:2830091-2835059 +
GCA_000520035.1.1:1101123-1106104 -
GCA_002196475.1.1:3458464-3463443 -
GCA_001900775.1.1:4158152-4163119 -
GCA_000743955.1.1:980827-985798 -
GCA_002951855.1.1:3654436-3659404 -
GCA_001578125.1.1:3267510-3272481 -
GCA_000332755.1.1:1802829-1807808 -
GCA_002211725.1.1:1924155-1929133 -
GCA_003855115.1.1:9071-14037 +
GCA_001901145.1.1:2328438-2333406 +
GCA_002863685.1.1:1544290-1549255 -
GCA_003443795.1.1:2870683-2875651 +
GCA_001900595.1.1:646612-651580 +
GCA_001900595.1.1:808074-813042 +
GCA_001901315.1.1:2458044-2463012 +
GCA_001677495.1.1:1151017-1155984 -
GCA_002057355.1.1:3227030-3232009 +
GCA_000023665.1.1:2756731-2761699 +
GCA_002863885.1.1:3131622-3136588 +
GCA_000493755.1.1:1089899-1094877 -
GCA_002855325.1.1:3160126-3165094 +
GCA_002863665.1.1:3319483-3324449 +
GCA_000007445.1.1:1059372-1064352 -
GCA_002968735.1.1:1856240-1861218 -
GCA_000210475.1.1:1121838-1126805 -
GCA_000008865.2.1:1145069-1150036 -
GCA_001900495.1.1:1724486-1729465 +
GCA_003030025.1.1:162251-167218 -
GCA_002953455.1.1:3034180-3039160 +
GCA_000013305.1.1:1018971-1023937 -
GCA_001721525.1.1:1105719-1110687 -
GCA_003112225.1.1:1212118-1217084 -
GCA_002934895.1.1:1342141-1347120 +
GCA_000017985.1.1:1032688-1037655 -
GCA_000257275.1.1:1035694-1040661 -
GCA_003231115.1.1:2732147-2737115 +
GCA_002899475.1.1:2973280-2978248 +
GCA_000284495.1.1:967399-972367 -
GCA_000010765.1.1:1104754-1109721 -
GCA_002589795.1.1:4318802-4323782 +
GCA_002763995.1.1:2739203-2744182 +
GCA_002787545.1.1:3668626-3673594 +
GCA_000988385.1.1:1009283-1014250 -
GCA_000743995.1.1:999446-1004417 -
GCA_000953035.1.1:962180-967151 -
GCA_002788115.1.1:4442334-4447312 -
GCA_000227625.1.1:1057042-1062022 -
GCA_002853715.1.1:3034567-3039535 +
GCA_001969285.3.1:2984364-2989332 +
GCA_002853805.1.1:3110258-3115238 +
GCA_002310655.1.1:3203742-3208721 +
GCA_002853655.1.1:3282917-3287897 +
GCA_003033905.1.1:2843910-2848878 +
GCA_002196495.1.1:3142584-3147564 +
GCA_003344465.1.1:3031441-3036410 +
GCA_002812545.1.1:4469592-4474559 -
GCA_001682305.2.1:3210502-3215470 +
GCA_003443815.1.1:2912529-2917497 +
GCA_003352425.1.1:3049970-3054938 +
GCA_002996665.1.1:3562070-3567037 -
GCA_003413625.1.1:3071011-3075991 +
GCA_002156845.1.1:1094345-1099312 -
GCA_002057245.1.1:3516041-3521009 +
GCA_002214745.2.1:3363801-3368769 +
GCA_002716885.1.1:1057197-1062164 -
GCA_002357875.1.1:2186615-2191597 +
GCA_002224605.1.1:25785-30750 -
GCA_002056145.1.1:3783114-3788093 -
GCA_000971615.1.1:1485399-1490378 +
GCA_002796445.1.1:2201185-2206165 +
GCA_002952695.1.1:3206162-3211130 +
GCA_001901405.1.1:3779165-3784143 -
GCA_002163655.1.1:3381021-3385988 -
GCA_000013585.1.1:1010818-1015789 -
GCA_001721205.1.1:4164010-4168977 -
GCA_000801165.1.1:1824765-1829743 -
GCA_000147855.3.1:2976735-2981703 +
GCA_002012005.1.1:4365534-4370514 +
GCA_002012225.1.1:1229127-1234096 +
GCA_003030365.1.1:1912262-1917229 -
GCA_000233895.1.1:1026003-1030983 -
GCA_001900635.1.1:1554640-1559619 -
GCA_002442535.1.1:2789689-2794655 +
GCA_000829985.1.1:1072260-1077227 -
GCA_002903105.1.1:821238-826217 +
GCA_002993265.1.1:466324-471292 +
GCA_002764015.1.1:493605-498584 +
GCA_002055635.1.1:731882-736850 +
GCA_000800845.2.1:993713-998681 -
GCA_003570765.1.1:1076738-1081716 -
GCA_002163935.1.1:308939-313906 -
GCA_002240095.1.1:291796-296767 -
GCA_002024865.1.1:1014210-1019178 -
GCA_002803905.1.1:2957530-2962510 +
GCA_000599665.1.1:1716162-1721140 -
GCA_001559615.2.1:1748733-1753700 -
GCA_002142695.1.1:4583264-4588232 +
GCA_002285755.1.1:1009797-1014765 -
GCA_002220215.1.1:2684682-2689660 -
GCA_002056065.1.1:1208144-1213112 +
GCA_003268695.1.1:2872390-2877370 +
GCA_001485455.1.1:1844652-1849620 -
GCA_002011945.1.1:3225127-3230095 +
GCA_003586045.1.1:1191080-1196058 -
GCA_000497505.1.1:863744-868740 -
GCA_003433275.1.1:1110074-1115041 -
GCA_002240135.1.1:3399774-3404746 +
GCA_001900965.1.1:862881-867859 -
GCA_002090355.1.1:1002869-1007836 -
GCA_001900815.1.1:2233231-2238198 -
GCA_003013205.1.1:1778966-1783933 -
GCA_002007705.1.1:1200799-1205766 -
GCA_003051985.2.1:2930539-2935507 +
GCA_003346835.1.1:1638302-1643271 +
GCA_003181035.1.1:2714097-2719076 +
GCA_000258025.1.1:3762228-3767196 +
GCA_002853965.1.1:3238097-3243076 +
GCA_002310735.1.1:2824287-2829255 +
GCA_002055605.1.1:3311665-3316633 +
GCA_001936315.1.1:3299201-3304180 +
GCA_000184185.1.1:1123783-1128750 -
GCA_003546975.1.1:4509962-4514942 -
GCA_003571685.1.1:3278934-3283914 -
GCA_001900335.1.1:2736005-2740984 -
GCA_002310675.1.1:2999518-3004486 +
GCA_002240075.1.1:1114641-1119612 -
GCA_001580175.1.1:995331-1000302 -
GCA_900092615.1.1:2027070-2032038 +
GCA_003112165.1.1:2648888-2653855 +
GCA_003265245.1.1:1769514-1774478 -
GCA_900474495.1.1:2918808-2923776 +
GCA_000285655.3.1:1089876-1094854 -
GCA_002012305.1.1:2519200-2524179 +
GCA_000783735.2.1:3249479-3254451 +
GCA_002763515.3.1:1018007-1022972 -
GCA_000017745.1.1:1094247-1099225 -
GCA_002240115.1.1:4001221-4006193 +
GCA_000005845.2.1:1015597-1020564 -
GCA_001901215.1.1:2318415-2323383 +
GCA_002142675.1.1:2490214-2495192 -
GCA_000813165.1.1:3935926-3940894 -
GCA_002310615.1.1:3022060-3027040 +
GCA_002163695.1.1:3435487-3440453 -
GCA_003342715.1.1:4711257-4716237 +
GCA_002860085.1.1:4465820-4470788 +
GCA_003571825.1.1:130493-135472 +
GCA_002786655.1.1:2752230-2757197 -
GCA_003180995.1.1:4593332-4598310 -
GCA_002278115.2.1:3150058-3155025 +
GCA_000012005.1.1:876938-881959 -
GCA_001901085.1.1:4451042-4456021 +
GCA_900474625.1.1:2845545-2850513 +
GCA_002310695.1.1:3076766-3081735 +
GCA_002116715.1.1:3471745-3476713 +
GCA_001900675.1.1:324300-329278 -
GCA_002787935.1.1:1072380-1077348 +
GCA_002494365.2.1:785936-790903 -
GCA_001900395.1.1:2225218-2230187 +
GCA_002011985.1.1:3176910-3181890 -
GCA_003112245.1.1:1078100-1083067 -
GCA_001610755.1.1:1099326-1104293 -
GCA_000022245.1.1:1012315-1017286 -
GCA_002310595.1.1:3153941-3158920 +
GCA_002357915.1.1:1144331-1149298 -
GCA_002215115.1.1:1087161-1092125 -
GCA_002156825.1.1:1094345-1099312 -
GCA_003287245.1.1:1073778-1078746 +
GCA_001901445.1.1:3051252-3056218 -
GCA_002180095.1.1:3575137-3580105 +
GCA_001029125.1.1:1007709-1012676 -
GCA_001900985.1.1:4787939-4792907 +
GCA_002164635.3.1:1073318-1078297 +
GCA_000219515.3.1:1112662-1117641 -
GCA_003073815.1.1:4459585-4464565 +
GCA_900174635.1.1:2972941-2977909 +
GCA_003402955.1.1:1955531-1960510 -
GCA_002948655.1.1:861620-866585 -
GCA_002012185.1.1:2979663-2984630 -
GCA_003351385.1.1:1931845-1936824 -
GCA_000020185.1.1:2146542-2151296 +
GCA_003288295.1.1:1078781-1083748 -
GCA_000967155.1.1:1082312-1087279 -
GCA_002237285.1.1:3168672-3173651 +
GCA_003288275.1.1:1078786-1083753 -
GCA_002863845.1.1:3076593-3081562 +
GCA_003095635.1.1:3820058-3825026 +
GCA_003073955.1.1:3157253-3162233 +
GCA_002854065.1.1:1831840-1836819 -
GCA_001900905.1.1:2385476-2390444 +
GCA_900174625.1.1:2970069-2975037 +
GCA_002442995.1.1:1013187-1018159 -
GCA_002224625.1.1:3062085-3067050 -
GCA_000743255.1.1:4259053-4264034 +
GCA_001900735.1.1:2996053-3001021 +
GCA_001900435.1.1:3159149-3164117 +
GCA_000019645.1.1:2167018-2171997 +
GCA_003030245.1.1:3561962-3566942 +
GCA_002953435.1.1:4718246-4723214 -
GCA_002811555.2.1:2996141-3001121 +
GCA_002215155.1.1:1138014-1142980 -
GCA_003180975.1.1:2736533-2741500 -
GCA_000148365.1.1:1034197-1039177 -
GCA_000019385.1.1:2889795-2894763 +
GCA_002893905.2.1:192612-197592 +
GCA_003204155.1.1:4364047-4369014 -
GCA_002201835.1.1:4228317-4233285 +
GCA_003855135.1.1:3245519-3250491 +
GCA_002214205.1.1:3028847-3033816 +
GCA_002357895.1.1:2189685-2194667 +
GCA_003204955.1.1:2576768-2581750 +
GCA_001515725.1.1:1061808-1066787 -
GCA_900474445.1.1:2930721-2935689 +
GCA_001579965.1.1:2285609-2290581 +
GCA_002142635.1.1:88821-93786 -
GCA_001559635.1.1:1833642-1838609 -
GCA_002591135.1.1:340094-345072 -
GCA_001566615.1.1:1106089-1111067 -
GCA_001566655.1.1:974938-979916 -
GCA_000010385.1.1:1099711-1104678 -
GCA_003336405.1.1:4102794-4107772 -
GCA_003325975.1.1:2069643-2074610 -
GCA_001558295.2.1:1812499-1817465 +
GCA_001900835.1.1:3836312-3841279 -
GCA_002787645.1.1:3015400-3020382 +
GCA_001683435.1.1:4596574-4601540 -
GCA_001280385.1.1:3018652-3023621 +
GCA_001901025.1.1:4695002-4699980 -
GCA_003203755.1.1:1103079-1108046 -
GCA_001901045.1.1:232875-237854 +
GCA_001577325.1.1:1072276-1077254 -
GCA_900186905.1.1:2865974-2870942 +
GCA_001542675.2.1:2887891-2892859 +
GCA_001901065.1.1:838362-843329 -
GCA_001901105.1.1:838361-843328 -
GCA_001900945.1.1:3121632-3126600 +
GCA_001644725.1.1:3810526-3815492 -
GCA_002224465.1.1:1808457-1813422 +
GCA_001900615.1.1:3081368-3086336 +
GCA_001513655.1.1:1136477-1141453 -
GCA_001900515.1.1:4543249-4548216 -
GCA_001901365.1.1:276979-281946 -
GCA_001901165.1.1:3111464-3116432 +
GCA_001901125.1.1:4294042-4299009 -
GCA_001677515.1.1:1160104-1165082 -
GCA_001678925.1.1:1787602-1792569 -
GCA_001693635.1.1:445891-450859 +
GCA_001675145.1.1:1038042-1043008 -
GCA_000026285.2.1:1015473-1020441 -
GCA_000258145.1.1:1121496-1126463 -
GCA_001663475.1.1:2540101-2545079 -
GCA_001027225.1.1:2074052-2079019 -
GCA_002796585.1.1:276220-281187 -
GCA_001660565.1.1:3011553-3016532 +
GCA_001618325.1.1:4643342-4648320 -
GCA_003031225.1.1:4695599-4700567 +
GCA_001596115.1.1:1800813-1805780 -
GCA_002310715.1.1:1737713-1742680 -
GCA_001900355.1.1:155212-160192 +
GCA_001900355.1.1:547192-552172 +
GCA_001900295.1.1:2246327-2251305 -
GCA_001280325.1.1:3016024-3020993 +
GCA_001442495.1.1:541294-546273 -
GCA_002310555.1.1:3013032-3018000 +
GCA_001735705.1.1:1755403-1760370 -
GCA_001721225.1.1:1020645-1025613 +
GCA_001276585.2.1:1000184-1005151 -
GCA_002302335.1.1:1102966-1107944 -
GCA_001051135.1.1:997523-1002502 -
GCA_001039415.1.1:1020113-1025080 -
GCA_003073875.1.1:1168261-1173229 +
GCA_000725265.1.1:82905-87885 -
GCA_001007915.1.1:3942550-3947517 -
GCA_001021635.2.1:2066080-2071047 -
GCA_001901185.1.1:4659399-4664377 -
GCA_000987875.1.1:1121838-1126805 -
GCA_001518855.1.1:1035775-1040740 -
GCA_002788295.1.1:464802-469769 -
GCA_001308125.1.1:3621111-3626079 +
GCA_001900415.1.1:3025730-3030697 -
GCA_001280405.1.1:3140251-3145220 +
GCA_001280345.1.1:3142033-3147002 +
GCA_002393465.1.1:2427382-2432350 +
GCA_002393365.1.1:5034174-5039141 -
GCA_002302315.1.1:1079837-1084815 -
GCA_001900885.1.1:4246729-4251697 +
GCA_002310635.1.1:3200076-3205045 +
GCA_002163955.1.1:3271093-3276060 -
GCA_002310575.1.1:3276968-3281935 +
GCA_002844685.1.1:1105921-1110889 -
GCA_002077195.1.1:1087447-1092414 -
GCA_002787315.1.1:758957-763925 +
GCA_002787215.1.1:2820339-2825317 -
GCA_001900795.1.1:3051110-3056078 +
GCA_001901425.1.1:5061705-5066673 +
GCA_002142715.1.1:47255-52233 -
GCA_003254065.1.1:1760581-1765548 -
GCA_002079225.1.1:2866901-2871869 +
GCA_002078275.1.1:571953-576920 -
GCA_002180055.1.1:2135145-2140112 -
GCA_002105735.1.1:1971236-1976203 -
GCA_000299455.1.1:3363268-3368236 +
GCA_002237325.1.1:1070908-1075886 -
GCA_002237305.1.1:1028865-1033833 -
GCA_002180215.1.1:3501632-3506600 +
GCA_002192295.1.1:3733962-3738929 -
GCA_002192275.1.1:794836-799804 +
GCA_000468515.1.1:1076828-1081795 -
GCA_003073835.1.1:1899499-1904466 -
GCA_002180135.1.1:2596202-2601170 +
GCA_003288415.1.1:2892931-2897899 +
GCA_001900695.1.1:241665-246644 +
GCA_002215095.1.1:3927484-3932451 +
GCA_003355175.1.1:3740862-3745829 -
GCA_003176855.1.1:1094793-1099771 -
GCA_000183345.1.1:963148-968116 -
GCA_003122105.1.1:2995157-3000125 +
GCA_003591595.1.1:2889786-2894754 +
GCA_900184875.1.1:2926274-2931242 +
GCA_003111785.1.1:1185077-1190045 +
GCA_001420955.1.1:255935-260903 +
GCA_003571785.1.1:1802675-1807653 -
GCA_002078295.1.1:571975-576942 -
GCA_003491165.1.1:3309278-3314246 +
GCA_003410275.1.1:3922489-3927469 +
GCA_002850675.4.1:3018676-3023644 +
GCA_002855415.1.1:3146563-3151543 +
GCA_003571765.1.1:3005318-3010286 +
GCA_001900925.1.1:476662-481629 -
GCA_003491265.1.1:2330330-2335297 -
GCA_002903125.1.1:905572-910540 +
GCA_001693315.1.1:1874435-1879416 +
GCA_001900555.1.1:1519471-1524438 -
GCA_002944935.1.1:301198-306177 -
GCA_002945135.2.1:2930111-2935079 +
GCA_002860105.1.1:2980473-2985441 +
GCA_002870165.1.1:2995018-2999986 +
GCA_003112185.1.1:1154838-1159804 -
GCA_002164645.2.1:3114201-3119180 +
GCA_003112205.1.1:1056734-1061701 -
GCA_003044015.1.1:1778804-1783783 -
GCA_002009315.1.1:2975255-2980222 -
GCA_002999075.1.1:1171162-1176130 +
GCA_002968715.1.1:340672-345640 +
GCA_003043915.1.1:1763423-1768402 -
GCA_000831565.1.1:1082788-1087755 -
GCA_000819645.1.1:1052784-1057763 -
GCA_001679985.1.1:4753629-4758596 -
GCA_001566635.1.1:1006611-1011589 -
GCA_000464955.2.1:1797652-1802619 -
GCA_001901005.1.1:782273-787240 -
GCA_001021615.1.1:4901826-4906793 -
GCA_000017765.1.1:1077211-1082178 -
GCA_001886935.1.1:3060967-3065946 +
GCA_001888075.1.1:4175980-4180948 +
GCA_002966755.1.1:1698569-1703537 -
GCA_000026265.1.1:1068027-1073005 -
GCA_000025745.1.1:1056023-1060991 -
GCA_003020885.1.1:1050138-1055106 -
GCA_000026245.1.1:1078465-1083432 -
GCA_000010485.1.1:974217-979195 -
GCA_000245515.1.1:1235620-1240587 -
GCA_000014845.1.1:1011884-1016852 -
GCA_000091005.1.1:1154948-1159914 -
GCA_001021595.1.1:80131-85098 -
GCA_001900715.1.1:1619022-1623995 -
GCA_002012105.1.1:2285804-2290772 +
GCA_002844165.1.1:1858340-1863319 +
GCA_002012045.1.1:1935132-1940111 +
GCA_002803805.2.1:563273-568241 +
GCA_001901465.1.1:4557245-4562224 +
GCA_001900655.1.1:1446482-1451449 -
GCA_002761835.1.1:2846944-2851912 +
GCA_001678965.1.1:1242022-1246989 -
GCA_001860505.1.1:3369211-3374179 +
GCA_001721125.1.1:3601233-3606200 +
GCA_001886895.1.1:3309228-3314196 +
GCA_001660585.1.1:4422730-4427696 -
GCA_001677475.1.1:1128552-1133531 -
GCA_001900475.1.1:840967-845945 -
GCA_001750845.1.1:2978749-2983717 +
GCA_001900535.1.1:3666071-3671039 +
GCA_001900455.1.1:1056383-1061351 +
GCA_001900575.1.1:3004348-3009315 +

>744
GCA_001900315.1.1:3260487-3266588 +
GCA_001890365.1.1:1704144-1710245 -
GCA_001886535.1.1:1075457-1081558 -
GCA_001900375.1.1:441725-447826 +
GCA_000006925.2.1:1009687-1015777 -
GCA_000007405.1.1:1013648-1019738 -
GCA_002879975.1.1:1753594-1759695 -
GCA_000010745.1.1:1107864-1113965 -
GCA_000013265.1.1:1019074-1025175 -
GCA_002846135.1.1:1023481-1029582 -
GCA_003112145.1.1:1061862-1067963 -
GCA_002150905.1.1:3739388-3745470 -
GCA_000968515.1.1:1048646-1054747 -
GCA_001021855.1.1:999827-1005917 -
GCA_000833145.1.1:996007-1002108 -
GCA_000830035.1.1:1026842-1032943 -
GCA_000814145.2.1:1082594-1088695 -
GCA_002180275.1.1:3285358-3291459 +
GCA_000784925.1.1:1212768-1218869 -
GCA_000148605.1.1:2617168-2623269 +
GCA_002925525.1.1:4481240-4487341 -
GCA_000012025.1.1:2252460-2258561 +
GCA_000801185.2.1:1803806-1809907 -
GCA_000212715.2.1:1121779-1127880 -
GCA_001420935.1.1:1537375-1543476 -
GCA_000026345.1.1:2226654-2232755 +
GCA_000026545.1.1:1009767-1015868 -
GCA_002012125.1.1:2374790-2380891 -
GCA_002012145.1.1:3244490-3250591 +
GCA_002058765.1.1:3296269-3302370 +
GCA_000092525.1.1:1039844-1045926 -
GCA_000027125.1.1:1129234-1135335 -
GCA_000599625.1.1:2822802-2828903 +
GCA_000520035.1.1:1107293-1113394 -
GCA_002196475.1.1:3464632-3470733 -
GCA_001900775.1.1:4164308-4170409 -
GCA_000743955.1.1:987846-993936 -
GCA_002951855.1.1:3660592-3666693 -
GCA_001578125.1.1:3274529-3280619 -
GCA_000332755.1.1:1808997-1815098 -
GCA_002211725.1.1:1930322-1936423 -
GCA_003855115.1.1:1801-7883 +
GCA_001901145.1.1:2321149-2327250 +
GCA_002863685.1.1:1550444-1556545 -
GCA_003443795.1.1:2863394-2869495 +
GCA_001900595.1.1:639323-645424 +
GCA_001900595.1.1:800785-806886 +
GCA_001901315.1.1:2450755-2456856 +
GCA_001677495.1.1:1157173-1163274 -
GCA_002057355.1.1:3219741-3225842 +
GCA_000023665.1.1:2749442-2755543 +
GCA_002863885.1.1:3124333-3130434 +
GCA_000493755.1.1:1096066-1102167 -
GCA_002855325.1.1:3152837-3158938 +
GCA_002863665.1.1:3312194-3318295 +
GCA_000007445.1.1:1065541-1071642 -
GCA_002968735.1.1:1862407-1868508 -
GCA_000210475.1.1:1127994-1134095 -
GCA_000008865.2.1:1151225-1157326 -
GCA_001900495.1.1:1717197-1723298 +
GCA_003030025.1.1:168407-174508 -
GCA_002953455.1.1:3026891-3032992 +
GCA_000013305.1.1:1025126-1031227 -
GCA_001721525.1.1:1111876-1117977 -
GCA_003112225.1.1:1218273-1224374 -
GCA_002934895.1.1:1334852-1340953 +
GCA_000017985.1.1:1038844-1044945 -
GCA_000257275.1.1:1041850-1047950 -
GCA_003231115.1.1:2724858-2730959 +
GCA_002899475.1.1:2965991-2972092 +
GCA_000284495.1.1:973556-979657 -
GCA_000010765.1.1:1110910-1117011 -
GCA_002589795.1.1:4311513-4317614 +
GCA_002763995.1.1:2731914-2738015 +
GCA_002787545.1.1:3661337-3667438 +
GCA_000988385.1.1:1015439-1021540 -
GCA_000743995.1.1:1006465-1012555 -
GCA_000953035.1.1:969199-975289 -
GCA_002788115.1.1:4448501-4454602 -
GCA_000227625.1.1:1063210-1069311 -
GCA_002853715.1.1:3027278-3033379 +
GCA_001969285.3.1:2977075-2983176 +
GCA_002853805.1.1:3102969-3109070 +
GCA_002310655.1.1:3196453-3202554 +
GCA_002853655.1.1:3275628-3281729 +
GCA_003033905.1.1:2836621-2842722 +
GCA_002196495.1.1:3135295-3141396 +
GCA_003344465.1.1:3024152-3030253 +
GCA_002812545.1.1:4475748-4481849 -
GCA_001682305.2.1:3203213-3209314 +
GCA_003443815.1.1:2905240-2911341 +
GCA_003352425.1.1:3042681-3048782 +
GCA_002996665.1.1:3568226-3574327 -
GCA_003413625.1.1:3063722-3069823 +
GCA_002156845.1.1:1100501-1106602 -
GCA_002057245.1.1:3508752-3514853 +
GCA_002214745.2.1:3356512-3362613 +
GCA_002716885.1.1:1063353-1069454 -
GCA_002357875.1.1:2179327-2185428 +
GCA_002224605.1.1:31939-38021 -
GCA_002056145.1.1:3789282-3795383 -
GCA_000971615.1.1:1478110-1484211 +
GCA_002796445.1.1:2193896-2199997 +
GCA_002952695.1.1:3198873-3204974 +
GCA_001901405.1.1:3785332-3791433 -
GCA_002163655.1.1:3387177-3393278 -
GCA_000013585.1.1:1018320-1024415 -
GCA_001721205.1.1:4170164-4176265 -
GCA_000801165.1.1:1830932-1837033 -
GCA_000147855.3.1:2969446-2975547 +
GCA_002012005.1.1:4358245-4364346 +
GCA_002012225.1.1:1221838-1227939 +
GCA_003030365.1.1:1918418-1924519 -
GCA_000233895.1.1:1032172-1038273 -
GCA_001900635.1.1:1560808-1566909 -
GCA_002442535.1.1:2782419-2788501 +
GCA_000829985.1.1:1078416-1084517 -
GCA_002903105.1.1:813949-820050 +
GCA_002993265.1.1:459035-465136 +
GCA_002764015.1.1:486316-492417 +
GCA_002055635.1.1:724593-730694 +
GCA_000800845.2.1:999869-1005970 -
GCA_003570765.1.1:1082905-1089006 -
GCA_002163935.1.1:315095-321196 -
GCA_002240095.1.1:298814-304904 -
GCA_002024865.1.1:1020367-1026468 -
GCA_002803905.1.1:2950241-2956342 +
GCA_000599665.1.1:1722329-1728430 -
GCA_001559615.2.1:1754889-1760990 -
GCA_002142695.1.1:4575975-4582076 +
GCA_002285755.1.1:1015954-1022055 -
GCA_002220215.1.1:2690849-2696950 -
GCA_002056065.1.1:1200855-1206956 +
GCA_003268695.1.1:2865101-2871202 +
GCA_001485455.1.1:1850809-1856910 -
GCA_002011945.1.1:3217838-3223939 +
GCA_003586045.1.1:1197247-1203348 -
GCA_000497505.1.1:871136-877237 -
GCA_003433275.1.1:1116230-1122331 -
GCA_002240135.1.1:3391637-3397727 +
GCA_001900965.1.1:869048-875149 -
GCA_002090355.1.1:1009025-1015126 -
GCA_001900815.1.1:2239387-2245488 -
GCA_003013205.1.1:1785120-1791221 -
GCA_002007705.1.1:1206955-1213055 -
GCA_003051985.2.1:2923250-2929351 +
GCA_003346835.1.1:1631013-1637114 +
GCA_003181035.1.1:2706808-2712909 +
GCA_000258025.1.1:3754939-3761040 +
GCA_002853965.1.1:3230808-3236909 +
GCA_002310735.1.1:2816998-2823099 +
GCA_002055605.1.1:3304376-3310477 +
GCA_001936315.1.1:3291912-3298013 +
GCA_000184185.1.1:1129939-1136040 -
GCA_003546975.1.1:4516131-4522232 -
GCA_003571685.1.1:3285102-3291203 -
GCA_001900335.1.1:2742173-2748274 -
GCA_002310675.1.1:2992229-2998330 +
GCA_002240075.1.1:1121660-1127750 -
GCA_001580175.1.1:1002350-1008440 -
GCA_900092615.1.1:2019781-2025882 +
GCA_003112165.1.1:2641599-2647700 +
GCA_003265245.1.1:1775667-1781749 -
GCA_900474495.1.1:2911519-2917620 +
GCA_000285655.3.1:1096043-1102144 -
GCA_002012305.1.1:2511911-2518012 +
GCA_000783735.2.1:3242190-3248285 +
GCA_002763515.3.1:1024161-1030262 -
GCA_000017745.1.1:1100414-1106515 -
GCA_002240115.1.1:3993084-3999174 +
GCA_000005845.2.1:1021753-1027854 -
GCA_001901215.1.1:2311126-2317227 +
GCA_002142675.1.1:2496381-2502482 -
GCA_000813165.1.1:3942083-3948184 -
GCA_002310615.1.1:3014770-3020872 +
GCA_002163695.1.1:3441642-3447743 -
GCA_003342715.1.1:4703968-4710069 +
GCA_002860085.1.1:4458531-4464632 +
GCA_003571825.1.1:123204-129305 +
GCA_002786655.1.1:2758386-2764487 -
GCA_003180995.1.1:4599499-4605600 -
GCA_002278115.2.1:3142769-3148870 +
GCA_000012005.1.1:884401-890502 -
GCA_001901085.1.1:4443753-4449854 +
GCA_900474625.1.1:2838256-2844357 +
GCA_002310695.1.1:3069477-3075578 +
GCA_002116715.1.1:3464456-3470557 +
GCA_001900675.1.1:330467-336568 -
GCA_002787935.1.1:1065091-1071192 +
GCA_002494365.2.1:792092-798193 -
GCA_001900395.1.1:2217929-2224030 +
GCA_002011985.1.1:3183079-3189180 -
GCA_003112245.1.1:1084256-1090357 -
GCA_001610755.1.1:1105482-1111583 -
GCA_000022245.1.1:1019334-1025424 -
GCA_002310595.1.1:3146652-3152753 +
GCA_002357915.1.1:1150487-1156588 -
GCA_002215115.1.1:1093314-1099414 -
GCA_002156825.1.1:1100501-1106602 -
GCA_003287245.1.1:1066489-1072590 +
GCA_001901445.1.1:3057407-3063508 -
GCA_002180095.1.1:3567848-3573949 +
GCA_001029125.1.1:1013865-1019966 -
GCA_001900985.1.1:4780650-4786751 +
GCA_002164635.3.1:1066029-1072130 +
GCA_000219515.3.1:1118830-1124932 -
GCA_003073815.1.1:4452296-4458397 +
GCA_900174635.1.1:2965652-2971753 +
GCA_003402955.1.1:1961699-1967800 -
GCA_002948655.1.1:867773-873874 -
GCA_002012185.1.1:2985819-2991920 -
GCA_003351385.1.1:1938013-1944114 -
GCA_000020185.1.1:2138476-2144577 +
GCA_003288295.1.1:1084937-1091038 -
GCA_000967155.1.1:1088468-1094569 -
GCA_002237285.1.1:3161383-3167484 +
GCA_003288275.1.1:1084942-1091043 -
GCA_002863845.1.1:3069304-3075405 +
GCA_003095635.1.1:3812769-3818870 +
GCA_003073955.1.1:3149964-3156065 +
GCA_002854065.1.1:1838008-1844109 -
GCA_001900905.1.1:2378187-2384288 +
GCA_900174625.1.1:2962780-2968881 +
GCA_002442995.1.1:1020207-1026297 -
GCA_002224625.1.1:3068239-3074321 -
GCA_000743255.1.1:4251764-4257865 +
GCA_001900735.1.1:2988764-2994865 +
GCA_001900435.1.1:3151860-3157961 +
GCA_000019645.1.1:2159728-2165830 +
GCA_003030245.1.1:3554673-3560774 +
GCA_002953435.1.1:4724408-4730504 -
GCA_002811555.2.1:2988852-2994953 +
GCA_002215155.1.1:1144169-1150270 -
GCA_003180975.1.1:2742689-2748790 -
GCA_000148365.1.1:1040366-1046467 -
GCA_000019385.1.1:2882506-2888607 +
GCA_002893905.2.1:185323-191424 +
GCA_003204155.1.1:4370203-4376304 -
GCA_002201835.1.1:4221028-4227129 +
GCA_003855135.1.1:3237382-3243472 +
GCA_002214205.1.1:3021558-3027659 +
GCA_002357895.1.1:2182397-2188498 +
GCA_003204955.1.1:2569480-2575581 +
GCA_001515725.1.1:1067976-1074077 -
GCA_900474445.1.1:2923433-2929533 +
GCA_001579965.1.1:2277472-2283562 +
GCA_002142635.1.1:94975-101057 -
GCA_001559635.1.1:1839798-1845899 -
GCA_002591135.1.1:346261-352362 -
GCA_001566615.1.1:1112256-1118357 -
GCA_001566655.1.1:981104-987205 -
GCA_000010385.1.1:1105867-1111968 -
GCA_003336405.1.1:4108961-4115062 -
GCA_003325975.1.1:2075799-2081900 -
GCA_001558295.2.1:1805229-1811311 +
GCA_001900835.1.1:3842467-3848568 -
GCA_002787645.1.1:3008112-3014213 +
GCA_001683435.1.1:4602729-4608830 -
GCA_001280385.1.1:3011363-3017464 +
GCA_001901025.1.1:4701169-4707270 -
GCA_003203755.1.1:1109235-1115336 -
GCA_001901045.1.1:225586-231687 +
GCA_001577325.1.1:1078443-1084544 -
GCA_900186905.1.1:2858685-2864786 +
GCA_001542675.2.1:2880602-2886703 +
GCA_001901065.1.1:844518-850619 -
GCA_001901105.1.1:844517-850618 -
GCA_001900945.1.1:3114343-3120444 +
GCA_001644725.1.1:3816681-3822782 -
GCA_002224465.1.1:1801187-1807269 +
GCA_001900615.1.1:3074079-3080180 +
GCA_001513655.1.1:1142642-1148743 -
GCA_001900515.1.1:4549405-4555506 -
GCA_001901365.1.1:283135-289236 -
GCA_001901165.1.1:3104175-3110276 +
GCA_001901125.1.1:4300198-4306299 -
GCA_001677515.1.1:1166271-1172372 -
GCA_001678925.1.1:1793758-1799859 -
GCA_001693635.1.1:438602-444703 +
GCA_001675145.1.1:1044197-1050298 -
GCA_000026285.2.1:1021630-1027731 -
GCA_000258145.1.1:1127652-1133753 -
GCA_001663475.1.1:2546268-2552369 -
GCA_001027225.1.1:2080208-2086309 -
GCA_002796585.1.1:282375-288476 -
GCA_001660565.1.1:3004264-3010365 +
GCA_001618325.1.1:4649509-4655610 -
GCA_003031225.1.1:4688310-4694411 +
GCA_001596115.1.1:1806969-1813070 -
GCA_002310715.1.1:1743869-1749970 -
GCA_001900355.1.1:147923-154024 +
GCA_001900355.1.1:539903-546004 +
GCA_001900295.1.1:2252494-2258595 -
GCA_001280325.1.1:3008735-3014836 +
GCA_001442495.1.1:547462-553563 -
GCA_002310555.1.1:3005743-3011844 +
GCA_001735705.1.1:1761559-1767660 -
GCA_001721225.1.1:1013356-1019457 +
GCA_001276585.2.1:1006340-1012441 -
GCA_002302335.1.1:1109133-1115234 -
GCA_001051135.1.1:1003692-1009793 -
GCA_001039415.1.1:1026269-1032370 -
GCA_003073875.1.1:1160972-1167073 +
GCA_000725265.1.1:89075-95176 -
GCA_001007915.1.1:3948706-3954807 -
GCA_001021635.2.1:2072236-2078337 -
GCA_001901185.1.1:4665566-4671667 -
GCA_000987875.1.1:1127994-1134095 -
GCA_001518855.1.1:1041929-1048011 -
GCA_002788295.1.1:470958-477059 -
GCA_001308125.1.1:3613822-3619923 +
GCA_001900415.1.1:3031886-3037987 -
GCA_001280405.1.1:3132962-3139063 +
GCA_001280345.1.1:3134744-3140840 +
GCA_002393465.1.1:2420093-2426194 +
GCA_002393365.1.1:5040330-5046431 -
GCA_002302315.1.1:1086004-1092105 -
GCA_001900885.1.1:4239440-4245541 +
GCA_002310635.1.1:3192787-3198888 +
GCA_002163955.1.1:3277249-3283350 -
GCA_002310575.1.1:3269679-3275780 +
GCA_002844685.1.1:1112078-1118179 -
GCA_002077195.1.1:1093603-1099704 -
GCA_002787315.1.1:751668-757769 +
GCA_002787215.1.1:2826506-2832607 -
GCA_001900795.1.1:3043821-3049922 +
GCA_001901425.1.1:5054416-5060517 +
GCA_002142715.1.1:53422-59523 -
GCA_003254065.1.1:1766737-1772838 -
GCA_002079225.1.1:2859612-2865713 +
GCA_002078275.1.1:578109-584210 -
GCA_002180055.1.1:2141301-2147402 -
GCA_002105735.1.1:1977392-1983493 -
GCA_000299455.1.1:3355979-3362080 +
GCA_002237325.1.1:1077075-1083176 -
GCA_002237305.1.1:1035022-1041123 -
GCA_002180215.1.1:3494343-3500444 +
GCA_002192295.1.1:3740118-3746219 -
GCA_002192275.1.1:787547-793648 +
GCA_000468515.1.1:1082984-1089121 -
GCA_003073835.1.1:1905655-1911756 -
GCA_002180135.1.1:2588913-2595014 +
GCA_003288415.1.1:2885642-2891743 +
GCA_001900695.1.1:234376-240477 +
GCA_002215095.1.1:3920195-3926296 +
GCA_003355175.1.1:3747018-3753119 -
GCA_003176855.1.1:1100960-1107061 -
GCA_000183345.1.1:969305-975406 -
GCA_003122105.1.1:2987868-2993969 +
GCA_003591595.1.1:2882497-2888598 +
GCA_900184875.1.1:2918985-2925086 +
GCA_003111785.1.1:1177788-1183889 +
GCA_001420955.1.1:248646-254747 +
GCA_003571785.1.1:1808842-1814943 -
GCA_002078295.1.1:578131-584232 -
GCA_003491165.1.1:3301989-3308090 +
GCA_003410275.1.1:3915200-3921301 +
GCA_002850675.4.1:3011387-3017488 +
GCA_002855415.1.1:3139274-3145375 +
GCA_003571765.1.1:2998029-3004130 +
GCA_001900925.1.1:482818-488919 -
GCA_003491265.1.1:2336485-2342584 -
GCA_002903125.1.1:898283-904384 +
GCA_001693315.1.1:1867146-1873247 +
GCA_001900555.1.1:1525627-1531728 -
GCA_002944935.1.1:307366-313467 -
GCA_002945135.2.1:2922822-2928923 +
GCA_002860105.1.1:2973184-2979285 +
GCA_002870165.1.1:2987729-2993830 +
GCA_003112185.1.1:1160993-1167094 -
GCA_002164645.2.1:3106912-3113013 +
GCA_003112205.1.1:1062890-1068991 -
GCA_003044015.1.1:1784972-1791073 -
GCA_002009315.1.1:2981411-2987512 -
GCA_002999075.1.1:1163873-1169974 +
GCA_002968715.1.1:333383-339484 +
GCA_003043915.1.1:1769591-1775692 -
GCA_000831565.1.1:1088944-1095045 -
GCA_000819645.1.1:1058952-1065053 -
GCA_001679985.1.1:4759785-4765886 -
GCA_001566635.1.1:1012778-1018879 -
GCA_000464955.2.1:1803808-1809909 -
GCA_001901005.1.1:788429-794530 -
GCA_001021615.1.1:4907982-4914083 -
GCA_000017765.1.1:1083367-1089468 -
GCA_001886935.1.1:3053678-3059779 +
GCA_001888075.1.1:4168691-4174792 +
GCA_002966755.1.1:1704726-1710827 -
GCA_000026265.1.1:1074194-1080295 -
GCA_000025745.1.1:1062180-1068281 -
GCA_003020885.1.1:1056295-1062396 -
GCA_000026245.1.1:1084621-1090722 -
GCA_000010485.1.1:980384-986485 -
GCA_000245515.1.1:1241776-1247877 -
GCA_000014845.1.1:1018041-1024142 -
GCA_000091005.1.1:1161103-1167204 -
GCA_001021595.1.1:86287-92388 -
GCA_001900715.1.1:1625184-1631285 -
GCA_002012105.1.1:2278515-2284616 +
GCA_002844165.1.1:1851051-1857152 +
GCA_002012045.1.1:1927843-1933944 +
GCA_002803805.2.1:555984-562085 +
GCA_001901465.1.1:4549956-4556057 +
GCA_001900655.1.1:1452638-1458739 -
GCA_002761835.1.1:2839655-2845756 +
GCA_001678965.1.1:1248178-1254279 -
GCA_001860505.1.1:3361922-3368023 +
GCA_001721125.1.1:3593944-3600045 +
GCA_001886895.1.1:3301939-3308040 +
GCA_001660585.1.1:4428885-4434986 -
GCA_001677475.1.1:1134720-1140821 -
GCA_001900475.1.1:847134-853235 -
GCA_001750845.1.1:2971460-2977561 +
GCA_001900535.1.1:3658782-3664883 +
GCA_001900455.1.1:1049099-1055195 +
GCA_001900575.1.1:2997059-3003160 +

>743
GCA_001900315.1.1:3256908-3259545 +
GCA_001890365.1.1:1711187-1713824 -
GCA_001886535.1.1:1082500-1085137 -
GCA_001900375.1.1:438146-440783 +
GCA_000006925.2.1:1016719-1019356 -
GCA_000007405.1.1:1020680-1023317 -
GCA_002879975.1.1:1760637-1763274 -
GCA_000010745.1.1:1114907-1117544 -
GCA_000013265.1.1:1026117-1028755 -
GCA_002846135.1.1:1030524-1033162 -
GCA_003112145.1.1:1068905-1071542 -
GCA_002150905.1.1:3747208-3749845 -
GCA_000968515.1.1:1055689-1058326 -
GCA_001021855.1.1:1006859-1009496 -
GCA_000833145.1.1:1003050-1005687 -
GCA_000830035.1.1:1033885-1036522 -
GCA_000814145.2.1:1089637-1092274 -
GCA_002180275.1.1:3281779-3284416 +
GCA_000784925.1.1:1219811-1222449 -
GCA_000148605.1.1:2613588-2616226 +
GCA_002925525.1.1:4488283-4490920 -
GCA_000012025.1.1:2248881-2251518 +
GCA_000801185.2.1:1810849-1813486 -
GCA_000212715.2.1:1128822-1131459 -
GCA_001420935.1.1:1544418-1547055 -
GCA_000026345.1.1:2223074-2225712 +
GCA_000026545.1.1:1016810-1019448 -
GCA_002012125.1.1:2381833-2384470 -
GCA_002012145.1.1:3240910-3243548 +
GCA_002058765.1.1:3292690-3295327 +
GCA_000092525.1.1:1047664-1050301 -
GCA_000027125.1.1:1136277-1138914 -
GCA_000599625.1.1:2819223-2821860 +
GCA_000520035.1.1:1114336-1116973 -
GCA_002196475.1.1:3471675-3474312 -
GCA_001900775.1.1:4171351-4173988 -
GCA_000743955.1.1:994878-997515 -
GCA_002951855.1.1:3667635-3670273 -
GCA_001578125.1.1:3281561-3284198 -
GCA_000332755.1.1:1816040-1818677 -
GCA_002211725.1.1:1937365-1940002 -
GCA_003855115.1.1:4825500-4828074 +
GCA_001901145.1.1:2317570-2320207 +
GCA_002863685.1.1:1557487-1560124 -
GCA_003443795.1.1:2859815-2862452 +
GCA_001900595.1.1:635744-638381 +
GCA_001900595.1.1:797206-799843 +
GCA_001901315.1.1:2447176-2449813 +
GCA_001677495.1.1:1164216-1166853 -
GCA_002057355.1.1:3216162-3218799 +
GCA_000023665.1.1:2745863-2748500 +
GCA_002863885.1.1:3120754-3123391 +
GCA_000493755.1.1:1103109-1105747 -
GCA_002855325.1.1:3149258-3151895 +
GCA_002863665.1.1:3308615-3311252 +
GCA_000007445.1.1:1072584-1075222 -
GCA_002968735.1.1:1869450-1872087 -
GCA_000210475.1.1:1135037-1137674 -
GCA_000008865.2.1:1158268-1160905 -
GCA_001900495.1.1:1713618-1716255 +
GCA_003030025.1.1:175450-178087 -
GCA_002953455.1.1:3023312-3025949 +
GCA_000013305.1.1:1032169-1034807 -
GCA_001721525.1.1:1118919-1121557 -
GCA_003112225.1.1:1225316-1227953 -
GCA_002934895.1.1:1331273-1333910 +
GCA_000017985.1.1:1045887-1048524 -
GCA_000257275.1.1:1048892-1051529 -
GCA_003231115.1.1:2721279-2723916 +
GCA_002899475.1.1:2962412-2965049 +
GCA_000284495.1.1:980599-983237 -
GCA_000010765.1.1:1117953-1120590 -
GCA_002589795.1.1:4307934-4310571 +
GCA_002763995.1.1:2728334-2730972 +
GCA_002787545.1.1:3657758-3660395 +
GCA_000988385.1.1:1022482-1025119 -
GCA_000743995.1.1:1013497-1016134 -
GCA_000953035.1.1:976231-978868 -
GCA_002788115.1.1:4455544-4458181 -
GCA_000227625.1.1:1070253-1072891 -
GCA_002853715.1.1:3023698-3026336 +
GCA_001969285.3.1:2973496-2976133 +
GCA_002853805.1.1:3099390-3102027 +
GCA_002310655.1.1:3192874-3195511 +
GCA_002853655.1.1:3272049-3274686 +
GCA_003033905.1.1:2833042-2835679 +
GCA_002196495.1.1:3131716-3134353 +
GCA_003344465.1.1:3020573-3023210 +
GCA_002812545.1.1:4482791-4485428 -
GCA_001682305.2.1:3199634-3202271 +
GCA_003443815.1.1:2901661-2904298 +
GCA_003352425.1.1:3039102-3041739 +
GCA_002996665.1.1:3575269-3577906 -
GCA_003413625.1.1:3060143-3062780 +
GCA_002156845.1.1:1107544-1110181 -
GCA_002057245.1.1:3505173-3507810 +
GCA_002214745.2.1:3352933-3355570 +
GCA_002716885.1.1:1070396-1073033 -
GCA_002357875.1.1:2175747-2178385 +
GCA_002224605.1.1:39759-42396 -
GCA_002056145.1.1:3796325-3798962 -
GCA_000971615.1.1:1474531-1477168 +
GCA_002796445.1.1:2190317-2192954 +
GCA_002952695.1.1:3195294-3197931 +
GCA_001901405.1.1:3792375-3795012 -
GCA_002163655.1.1:3394220-3396857 -
GCA_000013585.1.1:1025357-1027994 -
GCA_001721205.1.1:4177207-4179843 -
GCA_000801165.1.1:1837975-1840612 -
GCA_000147855.3.1:2965867-2968504 +
GCA_002012005.1.1:4354666-4357303 +
GCA_002012225.1.1:1218258-1220896 +
GCA_003030365.1.1:1925461-1928098 -
GCA_000233895.1.1:1039215-1041853 -
GCA_001900635.1.1:1567851-1570488 -
GCA_002442535.1.1:2778044-2780681 +
GCA_000829985.1.1:1085459-1088096 -
GCA_002903105.1.1:810370-813007 +
GCA_002993265.1.1:455456-458093 +
GCA_002764015.1.1:482736-485374 +
GCA_002055635.1.1:721014-723651 +
GCA_000800845.2.1:1006912-1009549 -
GCA_003570765.1.1:1089948-1092585 -
GCA_002163935.1.1:322138-324775 -
GCA_002240095.1.1:305846-308483 -
GCA_002024865.1.1:1027410-1030048 -
GCA_002803905.1.1:2946662-2949299 +
GCA_000599665.1.1:1729372-1732009 -
GCA_001559615.2.1:1761932-1764569 -
GCA_002142695.1.1:4572396-4575033 +
GCA_002285755.1.1:1022997-1025635 -
GCA_002220215.1.1:2697892-2700529 -
GCA_002056065.1.1:1197276-1199913 +
GCA_003268695.1.1:2861522-2864159 +
GCA_001485455.1.1:1857852-1860490 -
GCA_002011945.1.1:3214259-3216896 +
GCA_003586045.1.1:1204290-1206927 -
GCA_000497505.1.1:878185-880822 -
GCA_003433275.1.1:1123273-1125910 -
GCA_002240135.1.1:3388058-3390695 +
GCA_001900965.1.1:876091-878728 -
GCA_002090355.1.1:1016068-1018705 -
GCA_001900815.1.1:2246430-2249067 -
GCA_003013205.1.1:1792163-1794800 -
GCA_002007705.1.1:1213997-1216634 -
GCA_003051985.2.1:2919671-2922308 +
GCA_003346835.1.1:1627433-1630071 +
GCA_003181035.1.1:2703228-2705866 +
GCA_000258025.1.1:3751360-3753997 +
GCA_002853965.1.1:3227229-3229866 +
GCA_002310735.1.1:2813419-2816056 +
GCA_002055605.1.1:3300797-3303434 +
GCA_001936315.1.1:3288333-3290970 +
GCA_000184185.1.1:1136982-1139619 -
GCA_003546975.1.1:4523174-4525812 -
GCA_003571685.1.1:3292145-3294783 -
GCA_001900335.1.1:2749216-2751853 -
GCA_002310675.1.1:2988650-2991287 +
GCA_002240075.1.1:1128692-1131329 -
GCA_001580175.1.1:1009382-1012019 -
GCA_900092615.1.1:2016203-2018839 +
GCA_003112165.1.1:2638020-2640657 +
GCA_003265245.1.1:1783487-1786124 -
GCA_900474495.1.1:2907940-2910577 +
GCA_000285655.3.1:1103086-1105724 -
GCA_002012305.1.1:2508331-2510969 +
GCA_000783735.2.1:3238611-3241248 +
GCA_002763515.3.1:1031204-1033842 -
GCA_000017745.1.1:1107457-1110094 -
GCA_002240115.1.1:3989505-3992142 +
GCA_000005845.2.1:1028796-1031433 -
GCA_001901215.1.1:2307547-2310184 +
GCA_002142675.1.1:2503424-2506061 -
GCA_000813165.1.1:3949126-3951764 -
GCA_002310615.1.1:3011191-3013828 +
GCA_002163695.1.1:3448685-3451322 -
GCA_003342715.1.1:4700389-4703026 +
GCA_002860085.1.1:4454952-4457589 +
GCA_003571825.1.1:119624-122262 +
GCA_002786655.1.1:2765429-2768066 -
GCA_003180995.1.1:4606542-4609179 -
GCA_002278115.2.1:3139190-3141827 +
GCA_000012005.1.1:891450-894087 -
GCA_001901085.1.1:4440174-4442811 +
GCA_900474625.1.1:2834677-2837314 +
GCA_002310695.1.1:3065897-3068535 +
GCA_002116715.1.1:3460877-3463514 +
GCA_001900675.1.1:337510-340147 -
GCA_002787935.1.1:1061512-1064149 +
GCA_002494365.2.1:799135-801772 -
GCA_001900395.1.1:2214349-2216987 +
GCA_002011985.1.1:3190122-3192759 -
GCA_003112245.1.1:1091299-1093936 -
GCA_001610755.1.1:1112525-1115162 -
GCA_000022245.1.1:1026366-1029003 -
GCA_002310595.1.1:3143073-3145710 +
GCA_002357915.1.1:1157530-1160168 -
GCA_002215115.1.1:1100356-1102994 -
GCA_002156825.1.1:1107544-1110181 -
GCA_003287245.1.1:1062910-1065547 +
GCA_001901445.1.1:3064450-3067087 -
GCA_002180095.1.1:3564269-3566906 +
GCA_001029125.1.1:1020908-1023545 -
GCA_001900985.1.1:4777071-4779708 +
GCA_002164635.3.1:1062450-1065087 +
GCA_000219515.3.1:1125874-1128511 -
GCA_003073815.1.1:4448717-4451354 +
GCA_900174635.1.1:2962073-2964710 +
GCA_003402955.1.1:1968742-1971379 -
GCA_002948655.1.1:874816-877454 -
GCA_002012185.1.1:2992862-2995499 -
GCA_003351385.1.1:1945054-1947691 -
GCA_000020185.1.1:2134897-2137534 +
GCA_003288295.1.1:1091980-1094617 -
GCA_000967155.1.1:1095511-1098148 -
GCA_002237285.1.1:3157804-3160441 +
GCA_003288275.1.1:1091985-1094622 -
GCA_002863845.1.1:3065724-3068362 +
GCA_003095635.1.1:3809189-3811827 +
GCA_003073955.1.1:3146385-3149022 +
GCA_002854065.1.1:1845051-1847688 -
GCA_001900905.1.1:2374608-2377245 +
GCA_900174625.1.1:2959201-2961838 +
GCA_002442995.1.1:1027239-1029876 -
GCA_002224625.1.1:3076059-3078696 -
GCA_000743255.1.1:4248184-4250822 +
GCA_001900735.1.1:2985184-2987822 +
GCA_001900435.1.1:3148281-3150918 +
GCA_000019645.1.1:2156148-2158786 +
GCA_003030245.1.1:3551094-3553731 +
GCA_002953435.1.1:4731446-4734084 -
GCA_002811555.2.1:2985273-2987910 +
GCA_002215155.1.1:1151212-1153848 -
GCA_003180975.1.1:2749732-2752369 -
GCA_000148365.1.1:1047409-1050047 -
GCA_000019385.1.1:2878927-2881564 +
GCA_002893905.2.1:181744-184381 +
GCA_003204155.1.1:4377246-4379883 -
GCA_002201835.1.1:4217449-4220086 +
GCA_003855135.1.1:3233803-3236440 +
GCA_002214205.1.1:3017978-3020616 +
GCA_002357895.1.1:2178817-2181455 +
GCA_003204955.1.1:2565900-2568538 +
GCA_001515725.1.1:1075019-1077656 -
GCA_900474445.1.1:2919854-2922491 +
GCA_001579965.1.1:2273893-2276530 +
GCA_002142635.1.1:102795-105432 -
GCA_001559635.1.1:1846841-1849478 -
GCA_002591135.1.1:353304-355941 -
GCA_001566615.1.1:1119299-1121937 -
GCA_001566655.1.1:988147-990785 -
GCA_000010385.1.1:1112910-1115547 -
GCA_003336405.1.1:4116004-4118641 -
GCA_003325975.1.1:2082842-2085479 -
GCA_001558295.2.1:1800854-1803491 +
GCA_001900835.1.1:3849510-3852147 -
GCA_002787645.1.1:3004532-3007170 +
GCA_001683435.1.1:4609772-4612410 -
GCA_001280385.1.1:3007783-3010421 +
GCA_001901025.1.1:4708212-4710849 -
GCA_003203755.1.1:1116278-1118915 -
GCA_001901045.1.1:222007-224644 +
GCA_001577325.1.1:1085486-1088124 -
GCA_900186905.1.1:2855106-2857743 +
GCA_001542675.2.1:2877024-2879661 +
GCA_001901065.1.1:851561-854198 -
GCA_001901105.1.1:851560-854197 -
GCA_001900945.1.1:3110764-3113401 +
GCA_001644725.1.1:3823724-3826361 -
GCA_002224465.1.1:1796813-1799449 +
GCA_001900615.1.1:3070501-3073137 +
GCA_001513655.1.1:1149685-1152323 -
GCA_001900515.1.1:4556448-4559085 -
GCA_001901365.1.1:290178-292815 -
GCA_001901165.1.1:3100596-3103233 +
GCA_001901125.1.1:4307241-4309878 -
GCA_001677515.1.1:1173314-1175951 -
GCA_001678925.1.1:1800801-1803438 -
GCA_001693635.1.1:435023-437660 +
GCA_001675145.1.1:1051240-1053878 -
GCA_000026285.2.1:1028673-1031310 -
GCA_000258145.1.1:1134695-1137332 -
GCA_001663475.1.1:2553311-2555949 -
GCA_001027225.1.1:2087251-2089888 -
GCA_002796585.1.1:289418-292056 -
GCA_001660565.1.1:3000685-3003322 +
GCA_001618325.1.1:4656552-4659190 -
GCA_003031225.1.1:4684731-4687368 +
GCA_001596115.1.1:1814012-1816649 -
GCA_002310715.1.1:1750912-1753549 -
GCA_001900355.1.1:144344-146981 +
GCA_001900355.1.1:536324-538961 +
GCA_001900295.1.1:2259537-2262174 -
GCA_001280325.1.1:3005155-3007793 +
GCA_001442495.1.1:554505-557142 -
GCA_002310555.1.1:3002164-3004801 +
GCA_001735705.1.1:1768602-1771239 -
GCA_001721225.1.1:1009777-1012414 +
GCA_001276585.2.1:1013383-1016020 -
GCA_002302335.1.1:1116176-1118813 -
GCA_001051135.1.1:1010735-1013372 -
GCA_001039415.1.1:1033312-1035949 -
GCA_003073875.1.1:1157448-1160030 +
GCA_000725265.1.1:96118-98756 -
GCA_001007915.1.1:3955749-3958386 -
GCA_001021635.2.1:2079279-2081917 -
GCA_001901185.1.1:4672609-4675246 -
GCA_000987875.1.1:1135037-1137674 -
GCA_001518855.1.1:1049749-1052386 -
GCA_002788295.1.1:478001-480638 -
GCA_001308125.1.1:3610243-3612880 +
GCA_001900415.1.1:3038929-3041566 -
GCA_001280405.1.1:3129382-3132020 +
GCA_001280345.1.1:3131164-3133802 +
GCA_002393465.1.1:2416514-2419151 +
GCA_002393365.1.1:5047373-5050010 -
GCA_002302315.1.1:1093047-1095684 -
GCA_001900885.1.1:4235861-4238498 +
GCA_002310635.1.1:3189207-3191845 +
GCA_002163955.1.1:3284292-3286929 -
GCA_002310575.1.1:3266099-3268737 +
GCA_002844685.1.1:1119121-1121759 -
GCA_002077195.1.1:1100646-1103283 -
GCA_002787315.1.1:748089-750726 +
GCA_002787215.1.1:2833549-2836186 -
GCA_001900795.1.1:3040242-3042879 +
GCA_001901425.1.1:5050837-5053474 +
GCA_002142715.1.1:60465-63103 -
GCA_003254065.1.1:1773780-1776417 -
GCA_002079225.1.1:2856033-2858670 +
GCA_002078275.1.1:585152-587789 -
GCA_002180055.1.1:2148344-2150981 -
GCA_002105735.1.1:1984435-1987072 -
GCA_000299455.1.1:3352400-3355037 +
GCA_002237325.1.1:1084118-1086755 -
GCA_002237305.1.1:1042065-1044702 -
GCA_002180215.1.1:3490764-3493401 +
GCA_002192295.1.1:3747161-3749798 -
GCA_002192275.1.1:783968-786605 +
GCA_000468515.1.1:1090063-1092700 -
GCA_003073835.1.1:1912698-1915335 -
GCA_002180135.1.1:2585334-2587971 +
GCA_003288415.1.1:2882063-2884700 +
GCA_001900695.1.1:230797-233434 +
GCA_002215095.1.1:3916615-3919253 +
GCA_003355175.1.1:3754063-3756700 -
GCA_003176855.1.1:1108003-1110640 -
GCA_000183345.1.1:976348-978986 -
GCA_003122105.1.1:2984289-2986926 +
GCA_003591595.1.1:2878918-2881555 +
GCA_900184875.1.1:2915406-2918043 +
GCA_003111785.1.1:1174209-1176846 +
GCA_001420955.1.1:245066-247704 +
GCA_003571785.1.1:1815885-1818522 -
GCA_002078295.1.1:585174-587811 -
GCA_003491165.1.1:3298410-3301047 +
GCA_003410275.1.1:3911621-3914258 +
GCA_002850675.4.1:3007808-3010445 +
GCA_002855415.1.1:3135695-3138332 +
GCA_003571765.1.1:2994450-2997087 +
GCA_001900925.1.1:489861-492498 -
GCA_003491265.1.1:2343523-2346161 -
GCA_002903125.1.1:894704-897341 +
GCA_001693315.1.1:1863566-1866204 +
GCA_001900555.1.1:1532670-1535307 -
GCA_002944935.1.1:314409-317047 -
GCA_002945135.2.1:2919243-2921880 +
GCA_002860105.1.1:2969605-2972242 +
GCA_002870165.1.1:2984150-2986787 +
GCA_003112185.1.1:1168036-1170673 -
GCA_002164645.2.1:3103333-3105970 +
GCA_003112205.1.1:1069933-1072570 -
GCA_003044015.1.1:1792015-1794652 -
GCA_002009315.1.1:2988454-2991092 -
GCA_002999075.1.1:1160349-1162931 +
GCA_002968715.1.1:329804-332441 +
GCA_003043915.1.1:1776634-1779271 -
GCA_000831565.1.1:1095987-1098624 -
GCA_000819645.1.1:1065995-1068632 -
GCA_001679985.1.1:4766828-4769465 -
GCA_001566635.1.1:1019821-1022459 -
GCA_000464955.2.1:1810851-1813488 -
GCA_001901005.1.1:795472-798109 -
GCA_001021615.1.1:4915025-4917663 -
GCA_000017765.1.1:1090410-1093047 -
GCA_001886935.1.1:3050099-3052736 +
GCA_001888075.1.1:4165112-4167749 +
GCA_002966755.1.1:1711769-1714407 -
GCA_000026265.1.1:1081237-1083874 -
GCA_000025745.1.1:1069223-1071861 -
GCA_003020885.1.1:1063338-1065975 -
GCA_000026245.1.1:1091664-1094301 -
GCA_000010485.1.1:987427-990065 -
GCA_000245515.1.1:1248819-1251456 -
GCA_000014845.1.1:1025084-1027722 -
GCA_000091005.1.1:1168146-1170783 -
GCA_001021595.1.1:93330-95968 -
GCA_001900715.1.1:1632227-1634864 -
GCA_002012105.1.1:2274936-2277573 +
GCA_002844165.1.1:1847472-1850109 +
GCA_002012045.1.1:1924264-1926901 +
GCA_002803805.2.1:552405-555042 +
GCA_001901465.1.1:4546377-4549014 +
GCA_001900655.1.1:1459681-1462318 -
GCA_002761835.1.1:2836076-2838713 +
GCA_001678965.1.1:1255221-1257858 -
GCA_001860505.1.1:3358343-3360980 +
GCA_001721125.1.1:3590365-3593002 +
GCA_001886895.1.1:3298360-3300997 +
GCA_001660585.1.1:4435928-4438566 -
GCA_001677475.1.1:1141763-1144400 -
GCA_001900475.1.1:854177-856814 -
GCA_001750845.1.1:2967881-2970518 +
GCA_001900535.1.1:3655203-3657840 +
GCA_001900455.1.1:1045520-1048157 +
GCA_001900575.1.1:2993480-2996117 +

>742
GCA_001900315.1.1:3254188-3256401 +
GCA_001890365.1.1:1714331-1716544 -
GCA_001886535.1.1:1085644-1087857 -
GCA_001900375.1.1:435426-437639 +
GCA_000006925.2.1:1019862-1022074 -
GCA_000007405.1.1:1023823-1026035 -
GCA_002879975.1.1:1763781-1765994 -
GCA_000010745.1.1:1118051-1120263 -
GCA_000013265.1.1:1029262-1031474 -
GCA_002846135.1.1:1033669-1035881 -
GCA_003112145.1.1:1333418-1335630 -
GCA_002150905.1.1:3751147-3753340 -
GCA_000968515.1.1:1058833-1061046 -
GCA_001021855.1.1:1010002-1012214 -
GCA_000833145.1.1:1006194-1008407 -
GCA_000830035.1.1:1037029-1039242 -
GCA_000814145.2.1:1092781-1094994 -
GCA_002180275.1.1:3279059-3281272 +
GCA_000784925.1.1:1222957-1225152 -
GCA_000148605.1.1:2610869-2613081 +
GCA_002925525.1.1:4491427-4493639 -
GCA_000012025.1.1:2246162-2248375 +
GCA_000801185.2.1:1813993-1816206 -
GCA_000212715.2.1:1131966-1134179 -
GCA_001420935.1.1:1593043-1595256 -
GCA_000026345.1.1:2220355-2222567 +
GCA_000026545.1.1:1019955-1022167 -
GCA_002012125.1.1:2384977-2387190 -
GCA_002012145.1.1:3238187-3240400 +
GCA_002058765.1.1:3289970-3292183 +
GCA_000092525.1.1:1051603-1053796 -
GCA_000027125.1.1:1139421-1141634 -
GCA_000599625.1.1:2816503-2818716 +
GCA_000520035.1.1:1169229-1171441 -
GCA_002196475.1.1:3474818-3477030 -
GCA_001900775.1.1:4174495-4176708 -
GCA_000743955.1.1:998021-1000233 -
GCA_002951855.1.1:3670782-3672994 -
GCA_001578125.1.1:3284704-3286916 -
GCA_000332755.1.1:1819184-1821396 -
GCA_002211725.1.1:1940509-1942722 -
GCA_003855115.1.1:4822005-4824198 +
GCA_001901145.1.1:2273118-2275331 +
GCA_002863685.1.1:1588538-1590751 -
GCA_003443795.1.1:2857095-2859308 +
GCA_001900595.1.1:633024-635237 +
GCA_001900595.1.1:794486-796699 +
GCA_001901315.1.1:2444456-2446669 +
GCA_001677495.1.1:1167360-1169573 -
GCA_002057355.1.1:3213442-3215655 +
GCA_000023665.1.1:2743143-2745356 +
GCA_002863885.1.1:3083437-3085650 +
GCA_000493755.1.1:1106257-1108470 -
GCA_002855325.1.1:3146538-3148751 +
GCA_002863665.1.1:3277988-3280201 +
GCA_000007445.1.1:1075729-1077941 -
GCA_002968735.1.1:1872594-1874806 -
GCA_000210475.1.1:1138181-1140394 -
GCA_000008865.2.1:1211202-1213414 -
GCA_001900495.1.1:1710898-1713111 +
GCA_003030025.1.1:178594-180807 -
GCA_002953455.1.1:3020593-3022805 +
GCA_000013305.1.1:1035314-1037526 -
GCA_001721525.1.1:1122065-1124260 -
GCA_003112225.1.1:1575719-1577932 -
GCA_002934895.1.1:1300173-1302386 +
GCA_000017985.1.1:1049031-1051244 -
GCA_000257275.1.1:1052036-1054249 -
GCA_003231115.1.1:2718559-2720772 +
GCA_002899475.1.1:2959692-2961905 +
GCA_000284495.1.1:983743-985955 -
GCA_000010765.1.1:1148673-1150886 -
GCA_002589795.1.1:4305215-4307427 +
GCA_002763995.1.1:2725611-2727824 +
GCA_002787545.1.1:3655038-3657251 +
GCA_000988385.1.1:1025626-1027839 -
GCA_000743995.1.1:1016640-1018852 -
GCA_000953035.1.1:979374-981586 -
GCA_002788115.1.1:4458688-4460900 -
GCA_000227625.1.1:1073398-1075610 -
GCA_002853715.1.1:3020994-3023191 +
GCA_001969285.3.1:2970776-2972989 +
GCA_002853805.1.1:3096671-3098883 +
GCA_002310655.1.1:3190154-3192367 +
GCA_002853655.1.1:3269329-3271542 +
GCA_003033905.1.1:2830322-2832535 +
GCA_002196495.1.1:3128998-3131210 +
GCA_003344465.1.1:3017854-3020066 +
GCA_002812545.1.1:4485935-4488148 -
GCA_001682305.2.1:3196914-3199127 +
GCA_003443815.1.1:2898941-2901154 +
GCA_003352425.1.1:3036382-3038595 +
GCA_002996665.1.1:3578413-3580626 -
GCA_003413625.1.1:3057424-3059636 +
GCA_002156845.1.1:1135823-1138036 -
GCA_002057245.1.1:3462954-3465167 +
GCA_002214745.2.1:3249271-3251484 +
GCA_002716885.1.1:1073540-1075752 -
GCA_002357875.1.1:2173043-2175240 +
GCA_002224605.1.1:43698-45891 -
GCA_002056145.1.1:3799469-3801681 -
GCA_000971615.1.1:1471811-1474024 +
GCA_002796445.1.1:2187597-2189810 +
GCA_002952695.1.1:3142455-3144668 +
GCA_002163655.1.1:3397364-3399577 -
GCA_000013585.1.1:1028500-1030712 -
GCA_001721205.1.1:4227694-4229905 -
GCA_000801165.1.1:1904492-1906705 -
GCA_000147855.3.1:2963147-2965360 +
GCA_002012005.1.1:4351947-4354159 +
GCA_002012225.1.1:1215555-1217750 +
GCA_003030365.1.1:1928605-1930818 -
GCA_000233895.1.1:1042360-1044572 -
GCA_001900635.1.1:1570995-1573207 -
GCA_002442535.1.1:2774549-2776742 +
GCA_000829985.1.1:1088603-1090816 -
GCA_002903105.1.1:807650-809863 +
GCA_002993265.1.1:452736-454949 +
GCA_002764015.1.1:480013-482226 +
GCA_002055635.1.1:718294-720507 +
GCA_000800845.2.1:1010056-1012268 -
GCA_003570765.1.1:1093092-1095304 -
GCA_002163935.1.1:325282-327494 -
GCA_002240095.1.1:308989-311201 -
GCA_002024865.1.1:1030555-1032767 -
GCA_002803905.1.1:2943943-2946155 +
GCA_000599665.1.1:1732516-1734713 -
GCA_001559615.2.1:1765076-1767289 -
GCA_002142695.1.1:4569676-4571889 +
GCA_002285755.1.1:1026142-1028354 -
GCA_002220215.1.1:2701036-2703248 -
GCA_002056065.1.1:1194556-1196769 +
GCA_003268695.1.1:2858803-2861015 +
GCA_001485455.1.1:1860998-1863193 -
GCA_002011945.1.1:3211539-3213752 +
GCA_003586045.1.1:1207434-1209646 -
GCA_000497505.1.1:881336-883548 -
GCA_003433275.1.1:1126417-1128630 -
GCA_002240135.1.1:3385340-3387552 +
GCA_001900965.1.1:879235-881447 -
GCA_002090355.1.1:1019212-1021425 -
GCA_001900815.1.1:2249574-2251787 -
GCA_003013205.1.1:1795307-1797520 -
GCA_002007705.1.1:1217141-1219354 -
GCA_003051985.2.1:2916951-2919164 +
GCA_003346835.1.1:1624712-1626924 +
GCA_003181035.1.1:2700497-2702709 +
GCA_000258025.1.1:3748640-3750853 +
GCA_002853965.1.1:3224510-3226722 +
GCA_002310735.1.1:2810699-2812912 +
GCA_002055605.1.1:3261105-3263318 +
GCA_001936315.1.1:3285613-3287826 +
GCA_000184185.1.1:1140126-1142339 -
GCA_003546975.1.1:4526319-4528531 -
GCA_003571685.1.1:3295290-3297502 -
GCA_001900335.1.1:2752360-2754573 -
GCA_002310675.1.1:2985930-2988143 +
GCA_002240075.1.1:1131835-1134047 -
GCA_001580175.1.1:1012525-1014737 -
GCA_900092615.1.1:2013483-2015696 +
GCA_003112165.1.1:2582181-2584394 +
GCA_003265245.1.1:1787426-1789619 -
GCA_900474495.1.1:2905220-2907433 +
GCA_000285655.3.1:1106234-1108447 -
GCA_002012305.1.1:2505608-2507821 +
GCA_000783735.2.1:3235893-3238096 +
GCA_002763515.3.1:1034349-1036561 -
GCA_000017745.1.1:1110601-1112814 -
GCA_002240115.1.1:3986787-3988999 +
GCA_000005845.2.1:1031940-1034153 -
GCA_001901215.1.1:2263093-2265306 +
GCA_002142675.1.1:2506568-2508780 -
GCA_000813165.1.1:3952271-3954483 -
GCA_002310615.1.1:3008472-3010685 +
GCA_002163695.1.1:3451829-3454042 -
GCA_003342715.1.1:4697669-4699882 +
GCA_002860085.1.1:4452233-4454445 +
GCA_003571825.1.1:116901-119114 +
GCA_002786655.1.1:2768573-2770786 -
GCA_003180995.1.1:4609686-4611898 -
GCA_002278115.2.1:3136470-3138683 +
GCA_000012005.1.1:894598-896810 -
GCA_001901085.1.1:4437454-4439667 +
GCA_900474625.1.1:2831957-2834170 +
GCA_002310695.1.1:3063194-3065389 +
GCA_002116715.1.1:3458157-3460370 +
GCA_001900675.1.1:340654-342866 -
GCA_002787935.1.1:1058792-1061005 +
GCA_002494365.2.1:802279-804492 -
GCA_001900395.1.1:2211628-2213840 +
GCA_002011985.1.1:3193266-3195479 -
GCA_003112245.1.1:1122023-1124236 -
GCA_001610755.1.1:1115669-1117882 -
GCA_000022245.1.1:1029509-1031721 -
GCA_002310595.1.1:3140354-3142566 +
GCA_002357915.1.1:1160675-1162872 -
GCA_002215115.1.1:1103501-1105698 -
GCA_002156825.1.1:1135823-1138036 -
GCA_003287245.1.1:1060190-1062403 +
GCA_001901445.1.1:3067594-3069806 -
GCA_002180095.1.1:3561549-3563762 +
GCA_001029125.1.1:1024052-1026265 -
GCA_001900985.1.1:4774351-4776564 +
GCA_002164635.3.1:1059731-1061943 +
GCA_000219515.3.1:1129017-1131230 -
GCA_003073815.1.1:4445998-4448210 +
GCA_900174635.1.1:2959353-2961566 +
GCA_003402955.1.1:1971886-1974098 -
GCA_002948655.1.1:877961-880173 -
GCA_002012185.1.1:2996006-2998219 -
GCA_003351385.1.1:1948198-1950410 -
GCA_000020185.1.1:2132177-2134390 +
GCA_003288295.1.1:1122700-1124913 -
GCA_000967155.1.1:1098655-1100868 -
GCA_002237285.1.1:3155084-3157297 +
GCA_003288275.1.1:1122705-1124918 -
GCA_002863845.1.1:3063005-3065217 +
GCA_003095635.1.1:3806485-3808682 +
GCA_003073955.1.1:3143666-3145878 +
GCA_002854065.1.1:1848194-1850406 -
GCA_001900905.1.1:2371888-2374101 +
GCA_900174625.1.1:2956481-2958694 +
GCA_002442995.1.1:1030382-1032594 -
GCA_002224625.1.1:3079998-3082191 -
GCA_000743255.1.1:4245465-4247677 +
GCA_001900735.1.1:2982480-2984677 +
GCA_001900435.1.1:3145561-3147774 +
GCA_000019645.1.1:2153444-2155641 +
GCA_003030245.1.1:3548375-3550587 +
GCA_002953435.1.1:4734591-4736803 -
GCA_002811555.2.1:2982554-2984766 +
GCA_002215155.1.1:1203705-1205917 -
GCA_003180975.1.1:2752876-2755089 -
GCA_000148365.1.1:1050554-1052766 -
GCA_000019385.1.1:2876225-2878420 +
GCA_002893905.2.1:179025-181237 +
GCA_003204155.1.1:4380390-4382603 -
GCA_002201835.1.1:4214729-4216942 +
GCA_003855135.1.1:3231085-3233297 +
GCA_002214205.1.1:3015275-3017470 +
GCA_002357895.1.1:2176113-2178310 +
GCA_003204955.1.1:2563196-2565393 +
GCA_001515725.1.1:1078163-1080375 -
GCA_900474445.1.1:2917134-2919347 +
GCA_001579965.1.1:2271175-2273387 +
GCA_002142635.1.1:106734-108927 -
GCA_001559635.1.1:1849985-1852198 -
GCA_002591135.1.1:356448-358660 -
GCA_001566615.1.1:1122447-1124660 -
GCA_001566655.1.1:991304-993516 -
GCA_000010385.1.1:1116054-1118266 -
GCA_003336405.1.1:4119148-4121361 -
GCA_003325975.1.1:2085986-2088199 -
GCA_001558295.2.1:1797359-1799552 +
GCA_001900835.1.1:3852654-3854867 -
GCA_002787645.1.1:3001828-3004025 +
GCA_001683435.1.1:4612917-4615129 -
GCA_001280385.1.1:3005064-3007276 +
GCA_001901025.1.1:4711356-4713569 -
GCA_003203755.1.1:1146998-1149211 -
GCA_001901045.1.1:219287-221500 +
GCA_001577325.1.1:1088634-1090847 -
GCA_900186905.1.1:2852386-2854592 +
GCA_001542675.2.1:2874304-2876517 +
GCA_001901065.1.1:896438-898651 -
GCA_001901105.1.1:896437-898650 -
GCA_001900945.1.1:3108045-3110257 +
GCA_001644725.1.1:3826868-3829080 -
GCA_002224465.1.1:1793318-1795511 +
GCA_001900615.1.1:3067781-3069994 +
GCA_001513655.1.1:1152833-1155046 -
GCA_001900515.1.1:4559592-4561804 -
GCA_001901365.1.1:293324-295535 -
GCA_001901165.1.1:3056142-3058355 +
GCA_001901125.1.1:4310385-4312598 -
GCA_001677515.1.1:1176458-1178670 -
GCA_001678925.1.1:1803945-1806158 -
GCA_001693635.1.1:432303-434516 +
GCA_001675145.1.1:1054385-1056597 -
GCA_000026285.2.1:1031817-1034029 -
GCA_000258145.1.1:1137839-1140052 -
GCA_001663475.1.1:2556468-2558680 -
GCA_001027225.1.1:2090395-2092608 -
GCA_002796585.1.1:292562-294774 -
GCA_001660565.1.1:2997966-3000178 +
GCA_001618325.1.1:4659709-4661921 -
GCA_003031225.1.1:4682011-4684224 +
GCA_001596115.1.1:1817156-1819369 -
GCA_002310715.1.1:1754056-1756269 -
GCA_001900355.1.1:141624-143837 +
GCA_001900355.1.1:533604-535817 +
GCA_001900295.1.1:2262681-2264894 -
GCA_001280325.1.1:3002436-3004648 +
GCA_001442495.1.1:557649-559861 -
GCA_002310555.1.1:2999444-3001657 +
GCA_001735705.1.1:1771746-1773959 -
GCA_001721225.1.1:959700-961913 +
GCA_001276585.2.1:1016527-1018740 -
GCA_002302335.1.1:1119320-1121533 -
GCA_001051135.1.1:1013879-1016091 -
GCA_001039415.1.1:1036456-1038669 -
GCA_003073875.1.1:1153336-1155548 +
GCA_000725265.1.1:99263-101477 -
GCA_001007915.1.1:3958892-3961105 -
GCA_001021635.2.1:2082424-2084621 -
GCA_001901185.1.1:4675753-4677966 -
GCA_000987875.1.1:1138181-1140394 -
GCA_001518855.1.1:1053688-1055881 -
GCA_002788295.1.1:481145-483358 -
GCA_001308125.1.1:3607523-3609736 +
GCA_001900415.1.1:3042073-3044286 -
GCA_001280405.1.1:3126663-3128875 +
GCA_001280345.1.1:3128445-3130657 +
GCA_002393465.1.1:2413794-2416007 +
GCA_002393365.1.1:5050517-5052730 -
GCA_002302315.1.1:1096191-1098404 -
GCA_001900885.1.1:4233141-4235354 +
GCA_002310635.1.1:3186488-3188699 +
GCA_002163955.1.1:3287436-3289648 -
GCA_002310575.1.1:3263380-3265592 +
GCA_002844685.1.1:1122266-1124478 -
GCA_002077195.1.1:1103790-1106003 -
GCA_002787315.1.1:745369-747582 +
GCA_002787215.1.1:2836693-2838905 -
GCA_001900795.1.1:3037522-3039735 +
GCA_001901425.1.1:5048118-5050330 +
GCA_002142715.1.1:63613-65826 -
GCA_003254065.1.1:1776924-1779137 -
GCA_002079225.1.1:2853313-2855519 +
GCA_002078275.1.1:588296-590509 -
GCA_002180055.1.1:2151488-2153701 -
GCA_002105735.1.1:1987579-1989792 -
GCA_000299455.1.1:3349680-3351893 +
GCA_002237325.1.1:1087262-1089474 -
GCA_002237305.1.1:1045209-1047421 -
GCA_002180215.1.1:3488044-3490257 +
GCA_002192295.1.1:3750305-3752518 -
GCA_002192275.1.1:781248-783461 +
GCA_000468515.1.1:1093207-1095420 -
GCA_003073835.1.1:1915842-1918055 -
GCA_002180135.1.1:2582614-2584827 +
GCA_003288415.1.1:2879344-2881556 +
GCA_001900695.1.1:228077-230290 +
GCA_002215095.1.1:3913897-3916109 +
GCA_003355175.1.1:3757207-3759419 -
GCA_003176855.1.1:1160498-1162710 -
GCA_000183345.1.1:979492-981704 -
GCA_003122105.1.1:2981570-2983782 +
GCA_003591595.1.1:2876216-2878411 +
GCA_900184875.1.1:2912686-2914899 +
GCA_003111785.1.1:1171489-1173702 +
GCA_001420955.1.1:242362-244559 +
GCA_003571785.1.1:1819029-1821241 -
GCA_002078295.1.1:588318-590531 -
GCA_003491165.1.1:3249263-3251476 +
GCA_003410275.1.1:3908917-3911114 +
GCA_002850675.4.1:3005088-3007301 +
GCA_002855415.1.1:3094815-3097028 +
GCA_003571765.1.1:2991730-2993943 +
GCA_001900925.1.1:493005-495218 -
GCA_003491265.1.1:2346669-2348880 -
GCA_002903125.1.1:891984-894197 +
GCA_001693315.1.1:1860847-1863059 +
GCA_001900555.1.1:1535814-1538026 -
GCA_002944935.1.1:317566-319779 -
GCA_002945135.2.1:2916523-2918736 +
GCA_002860105.1.1:2966885-2969098 +
GCA_002870165.1.1:2981430-2983643 +
GCA_003112185.1.1:1526572-1528785 -
GCA_002164645.2.1:3100614-3102826 +
GCA_003112205.1.1:1073077-1075290 -
GCA_003044015.1.1:1795161-1797373 -
GCA_002009315.1.1:2991599-2993796 -
GCA_002999075.1.1:1156237-1158449 +
GCA_002968715.1.1:327084-329297 +
GCA_003043915.1.1:1779780-1781992 -
GCA_000831565.1.1:1099131-1101343 -
GCA_000819645.1.1:1069139-1071351 -
GCA_001679985.1.1:4769972-4772185 -
GCA_001566635.1.1:1022969-1025182 -
GCA_000464955.2.1:1813995-1816208 -
GCA_001901005.1.1:798616-800828 -
GCA_001021615.1.1:4918170-4920382 -
GCA_000017765.1.1:1093554-1095767 -
GCA_001886935.1.1:3047379-3049592 +
GCA_001888075.1.1:4162392-4164605 +
GCA_002966755.1.1:1714915-1717110 -
GCA_000026265.1.1:1084381-1086594 -
GCA_000025745.1.1:1072368-1074580 -
GCA_003020885.1.1:1066482-1068694 -
GCA_000026245.1.1:1140607-1142820 -
GCA_000010485.1.1:990584-992796 -
GCA_000245515.1.1:1251962-1254174 -
GCA_000014845.1.1:1028229-1030441 -
GCA_000091005.1.1:1524086-1526299 -
GCA_001021595.1.1:96475-98687 -
GCA_001900715.1.1:1635371-1637584 -
GCA_002012105.1.1:2272216-2274429 +
GCA_002844165.1.1:1581079-1583292 +
GCA_002012045.1.1:1921544-1923757 +
GCA_002803805.2.1:549685-551898 +
GCA_001901465.1.1:4543657-4545870 +
GCA_001900655.1.1:1462825-1465038 -
GCA_002761835.1.1:2833356-2835562 +
GCA_001678965.1.1:1258365-1260578 -
GCA_001860505.1.1:3355623-3357836 +
GCA_001721125.1.1:2341285-2343498 -
GCA_001886895.1.1:3249209-3251422 +
GCA_001660585.1.1:4439072-4441284 -
GCA_001677475.1.1:1204855-1207067 -
GCA_001900475.1.1:857321-859533 -
GCA_001750845.1.1:2965161-2967374 +
GCA_001900535.1.1:3258643-3260856 -
GCA_001900455.1.1:1042800-1045013 +
GCA_001900575.1.1:2990760-2992973 +

>741
GCA_001900315.1.1:3251203-3252569 +
GCA_001890365.1.1:1718163-1719528 -
GCA_001886535.1.1:1089476-1090841 -
GCA_001900375.1.1:432445-433807 +
GCA_000006925.2.1:1023706-1025055 -
GCA_000007405.1.1:1027667-1029020 -
GCA_002879975.1.1:1767613-1768978 -
GCA_000010745.1.1:1121883-1123248 -
GCA_000013265.1.1:1033094-1034459 -
GCA_002846135.1.1:1037501-1038866 -
GCA_003112145.1.1:1337262-1338614 -
GCA_002150905.1.1:3754959-3756323 -
GCA_000968515.1.1:1062665-1064030 -
GCA_001021855.1.1:1013846-1015199 -
GCA_000833145.1.1:1010026-1011391 -
GCA_000830035.1.1:1040861-1042226 -
GCA_000814145.2.1:1096613-1097978 -
GCA_002180275.1.1:3276074-3277440 +
GCA_000784925.1.1:1226787-1228152 -
GCA_000148605.1.1:2607883-2609249 +
GCA_002925525.1.1:4495259-4496624 -
GCA_000012025.1.1:2243177-2244543 +
GCA_000801185.2.1:1817825-1819190 -
GCA_000212715.2.1:1135798-1137163 -
GCA_001420935.1.1:1596875-1598240 -
GCA_000026345.1.1:2217369-2218735 +
GCA_000026545.1.1:1023787-1025152 -
GCA_002012125.1.1:2388809-2390174 -
GCA_002012145.1.1:3235202-3236568 +
GCA_002058765.1.1:3286989-3288351 +
GCA_000092525.1.1:1055415-1056779 -
GCA_000027125.1.1:1143253-1144618 -
GCA_000599625.1.1:2813518-2814884 +
GCA_000520035.1.1:1173061-1174425 -
GCA_002196475.1.1:3478650-3480014 -
GCA_001900775.1.1:4178327-4179692 -
GCA_000743955.1.1:1001865-1003218 -
GCA_002951855.1.1:3674614-3675979 -
GCA_001578125.1.1:3288548-3289901 -
GCA_000332755.1.1:1823016-1824381 -
GCA_002211725.1.1:1944341-1945706 -
GCA_003855115.1.1:4819021-4820386 +
GCA_001901145.1.1:2270133-2271499 +
GCA_002863685.1.1:1592370-1593735 -
GCA_003443795.1.1:2854110-2855476 +
GCA_001900595.1.1:630039-631405 +
GCA_001900595.1.1:791501-792867 +
GCA_001901315.1.1:2441471-2442837 +
GCA_001677495.1.1:1171192-1172557 -
GCA_002057355.1.1:3210457-3211823 +
GCA_000023665.1.1:2740158-2741524 +
GCA_002863885.1.1:3080452-3081818 +
GCA_000493755.1.1:1110089-1111454 -
GCA_002855325.1.1:3143559-3144919 +
GCA_002863665.1.1:3275003-3276369 +
GCA_000007445.1.1:1079561-1080926 -
GCA_002968735.1.1:1876426-1877791 -
GCA_000210475.1.1:1142013-1143378 -
GCA_000008865.2.1:1215034-1216399 -
GCA_001900495.1.1:1707913-1709279 +
GCA_003030025.1.1:182426-183791 -
GCA_002953455.1.1:3017607-3018973 +
GCA_000013305.1.1:1039146-1040511 -
GCA_001721525.1.1:1125895-1127260 -
GCA_003112225.1.1:1579551-1580916 -
GCA_002934895.1.1:1297188-1298554 +
GCA_000017985.1.1:1052863-1054228 -
GCA_000257275.1.1:1055868-1057233 -
GCA_003231115.1.1:2715574-2716940 +
GCA_002899475.1.1:2956707-2958073 +
GCA_000284495.1.1:987575-988940 -
GCA_000010765.1.1:1152505-1153870 -
GCA_002589795.1.1:4302229-4303595 +
GCA_002763995.1.1:2722626-2723992 +
GCA_002787545.1.1:3652053-3653419 +
GCA_000988385.1.1:1029458-1030823 -
GCA_000743995.1.1:1020484-1021837 -
GCA_000953035.1.1:983218-984571 -
GCA_002788115.1.1:4462520-4463885 -
GCA_000227625.1.1:1077230-1078595 -
GCA_002853715.1.1:3017993-3019337 +
GCA_001969285.3.1:2967791-2969157 +
GCA_002853805.1.1:3093685-3095051 +
GCA_002310655.1.1:3187169-3188535 +
GCA_002853655.1.1:3266344-3267710 +
GCA_003033905.1.1:2827337-2828703 +
GCA_002196495.1.1:3126013-3127378 +
GCA_003344465.1.1:3014868-3016234 +
GCA_002812545.1.1:4489767-4491132 -
GCA_001682305.2.1:3193929-3195295 +
GCA_003443815.1.1:2895956-2897322 +
GCA_003352425.1.1:3033397-3034763 +
GCA_002996665.1.1:3582245-3583610 -
GCA_003413625.1.1:3054438-3055804 +
GCA_002156845.1.1:1139655-1141020 -
GCA_002057245.1.1:3459969-3461335 +
GCA_002214745.2.1:3246290-3247652 +
GCA_002716885.1.1:1077372-1078737 -
GCA_002357875.1.1:2170042-2171408 +
GCA_002224605.1.1:47510-48874 -
GCA_002056145.1.1:3803301-3804666 -
GCA_000971615.1.1:1468826-1470192 +
GCA_002796445.1.1:2184612-2185978 +
GCA_002952695.1.1:3139470-3140836 +
GCA_002163655.1.1:3401196-3402561 -
GCA_000013585.1.1:1032332-1033697 -
GCA_001721205.1.1:4231523-4232886 -
GCA_000801165.1.1:1908324-1909689 -
GCA_000147855.3.1:2960162-2961528 +
GCA_002012005.1.1:4348961-4350327 +
GCA_002012225.1.1:1212554-1213920 +
GCA_003030365.1.1:1932437-1933802 -
GCA_000233895.1.1:1046192-1047557 -
GCA_001900635.1.1:1574827-1576192 -
GCA_002442535.1.1:2771565-2772930 +
GCA_000829985.1.1:1092435-1093800 -
GCA_002903105.1.1:804665-806031 +
GCA_002993265.1.1:449751-451117 +
GCA_002764015.1.1:477028-478394 +
GCA_002055635.1.1:715309-716675 +
GCA_000800845.2.1:1013887-1015252 -
GCA_003570765.1.1:1096924-1098289 -
GCA_002163935.1.1:329114-330479 -
GCA_002240095.1.1:312833-314186 -
GCA_002024865.1.1:1034387-1035752 -
GCA_002803905.1.1:2940957-2942323 +
GCA_000599665.1.1:1736348-1737713 -
GCA_001559615.2.1:1768908-1770273 -
GCA_002142695.1.1:4566691-4568057 +
GCA_002285755.1.1:1029974-1031339 -
GCA_002220215.1.1:2704868-2706233 -
GCA_002056065.1.1:1191571-1192937 +
GCA_003268695.1.1:2855817-2857183 +
GCA_001485455.1.1:1864828-1866193 -
GCA_002011945.1.1:3208554-3209920 +
GCA_003586045.1.1:1211266-1212631 -
GCA_000497505.1.1:885154-886518 -
GCA_003433275.1.1:1130249-1131610 -
GCA_002240135.1.1:3382354-3383708 +
GCA_001900965.1.1:883067-884432 -
GCA_002090355.1.1:1023044-1024409 -
GCA_001900815.1.1:2253406-2254771 -
GCA_003013205.1.1:1799139-1800504 -
GCA_002007705.1.1:1220973-1222338 -
GCA_003051985.2.1:2913966-2915332 +
GCA_003346835.1.1:1621726-1623092 +
GCA_003181035.1.1:2697511-2698877 +
GCA_000258025.1.1:3745655-3747021 +
GCA_002853965.1.1:3221524-3222890 +
GCA_002310735.1.1:2807714-2809080 +
GCA_002055605.1.1:3258120-3259486 +
GCA_001936315.1.1:3282628-3283994 +
GCA_000184185.1.1:1143958-1145323 -
GCA_003546975.1.1:4530151-4531516 -
GCA_003571685.1.1:3299122-3300487 -
GCA_001900335.1.1:2756192-2757557 -
GCA_002310675.1.1:2982945-2984311 +
GCA_002240075.1.1:1135679-1137032 -
GCA_001580175.1.1:1016369-1017722 -
GCA_900092615.1.1:2010498-2011864 +
GCA_003112165.1.1:2579196-2580562 +
GCA_003265245.1.1:1791238-1792602 -
GCA_900474495.1.1:2902235-2903601 +
GCA_000285655.3.1:1110066-1111431 -
GCA_002012305.1.1:2502623-2503989 +
GCA_000783735.2.1:3233501-3234867 +
GCA_002763515.3.1:1038181-1039546 -
GCA_000017745.1.1:1114433-1115794 -
GCA_002240115.1.1:3983801-3985155 +
GCA_000005845.2.1:1035772-1037137 -
GCA_001901215.1.1:2260108-2261474 +
GCA_002142675.1.1:2510400-2511765 -
GCA_000813165.1.1:3956103-3957468 -
GCA_002310615.1.1:3005487-3006853 +
GCA_002163695.1.1:3455661-3457026 -
GCA_003342715.1.1:4694684-4696050 +
GCA_002860085.1.1:4449247-4450613 +
GCA_003571825.1.1:113916-115282 +
GCA_002786655.1.1:2772405-2773770 -
GCA_003180995.1.1:4613518-4614883 -
GCA_002278115.2.1:3133485-3134851 +
GCA_000012005.1.1:898416-899781 -
GCA_001901085.1.1:4434469-4435835 +
GCA_900474625.1.1:2828972-2830338 +
GCA_002310695.1.1:3060193-3061559 +
GCA_002116715.1.1:3455172-3456538 +
GCA_001900675.1.1:344486-345851 -
GCA_002787935.1.1:1055807-1057173 +
GCA_002494365.2.1:806111-807476 -
GCA_001900395.1.1:2208642-2210008 +
GCA_002011985.1.1:3197098-3198463 -
GCA_003112245.1.1:1125855-1127220 -
GCA_001610755.1.1:1119501-1120866 -
GCA_000022245.1.1:1033353-1034706 -
GCA_002310595.1.1:3137369-3138735 +
GCA_002357915.1.1:1164529-1165872 -
GCA_002215115.1.1:1107354-1108697 -
GCA_002156825.1.1:1139655-1141020 -
GCA_003287245.1.1:1057205-1058571 +
GCA_001901445.1.1:3071426-3072791 -
GCA_002180095.1.1:3558564-3559930 +
GCA_001029125.1.1:1027884-1029249 -
GCA_001900985.1.1:4771366-4772732 +
GCA_002164635.3.1:1056745-1058111 +
GCA_000219515.3.1:1132849-1134214 -
GCA_003073815.1.1:4443012-4444378 +
GCA_900174635.1.1:2956368-2957734 +
GCA_003402955.1.1:1975718-1977083 -
GCA_002948655.1.1:881793-883158 -
GCA_002012185.1.1:2999838-3001203 -
GCA_003351385.1.1:1952030-1953395 -
GCA_000020185.1.1:2129192-2130558 +
GCA_003288295.1.1:1126532-1127897 -
GCA_000967155.1.1:1102487-1103848 -
GCA_002237285.1.1:3152099-3153465 +
GCA_003288275.1.1:1126537-1127902 -
GCA_002863845.1.1:3060019-3061385 +
GCA_003095635.1.1:3803484-3804828 +
GCA_003073955.1.1:3140680-3142046 +
GCA_002854065.1.1:1852026-1853391 -
GCA_001900905.1.1:2368903-2370269 +
GCA_900174625.1.1:2953496-2954862 +
GCA_002442995.1.1:1034214-1035579 -
GCA_002224625.1.1:3083810-3085174 -
GCA_000743255.1.1:4242479-4243845 +
GCA_001900735.1.1:2979479-2980823 +
GCA_001900435.1.1:3142576-3143942 +
GCA_000019645.1.1:2150443-2151809 +
GCA_003030245.1.1:3545389-3546755 +
GCA_002953435.1.1:4738423-4739788 -
GCA_002811555.2.1:2979568-2980934 +
GCA_002215155.1.1:1207537-1208902 -
GCA_003180975.1.1:2756708-2758073 -
GCA_000148365.1.1:1054386-1055751 -
GCA_000019385.1.1:2871999-2873365 +
GCA_002893905.2.1:176039-177405 +
GCA_003204155.1.1:4384222-4385587 -
GCA_002201835.1.1:4211744-4213110 +
GCA_003855135.1.1:3228099-3229465 +
GCA_002214205.1.1:3012274-3013640 +
GCA_002357895.1.1:2173112-2174478 +
GCA_003204955.1.1:2560195-2561561 +
GCA_001515725.1.1:1081995-1083360 -
GCA_900474445.1.1:2914149-2915515 +
GCA_001579965.1.1:2268189-2269543 +
GCA_002142635.1.1:110546-111910 -
GCA_001559635.1.1:1853817-1855182 -
GCA_002591135.1.1:360280-361645 -
GCA_001566615.1.1:1126279-1127644 -
GCA_001566655.1.1:995136-996501 -
GCA_000010385.1.1:1119886-1121251 -
GCA_003336405.1.1:4122980-4124341 -
GCA_003325975.1.1:2089818-2091183 -
GCA_001558295.2.1:1794375-1795740 +
GCA_001900835.1.1:3856486-3857851 -
GCA_002787645.1.1:2998827-3000193 +
GCA_001683435.1.1:4616749-4618114 -
GCA_001280385.1.1:3002078-3003444 +
GCA_001901025.1.1:4715188-4716553 -
GCA_003203755.1.1:1150830-1152195 -
GCA_001901045.1.1:216302-217668 +
GCA_001577325.1.1:1092466-1093831 -
GCA_900186905.1.1:2849401-2850767 +
GCA_001542675.2.1:2871320-2872686 +
GCA_001901065.1.1:900270-901635 -
GCA_001901105.1.1:900269-901634 -
GCA_001900945.1.1:3105059-3106425 +
GCA_001644725.1.1:3830700-3832061 -
GCA_002224465.1.1:1790334-1791699 +
GCA_001900615.1.1:3064796-3066162 +
GCA_001513655.1.1:1156665-1158030 -
GCA_001900515.1.1:4563424-4564789 -
GCA_001901365.1.1:297154-298519 -
GCA_001901165.1.1:3053157-3054523 +
GCA_001901125.1.1:4314217-4315578 -
GCA_001677515.1.1:1180289-1181654 -
GCA_001678925.1.1:1807777-1809142 -
GCA_001693635.1.1:429318-430684 +
GCA_001675145.1.1:1058217-1059582 -
GCA_000026285.2.1:1035649-1037014 -
GCA_000258145.1.1:1141671-1143036 -
GCA_001663475.1.1:2560300-2561665 -
GCA_001027225.1.1:2094227-2095592 -
GCA_002796585.1.1:296394-297759 -
GCA_001660565.1.1:2994980-2996346 +
GCA_001618325.1.1:4663541-4664906 -
GCA_003031225.1.1:4679026-4680392 +
GCA_001596115.1.1:1820988-1822353 -
GCA_002310715.1.1:1757888-1759253 -
GCA_001900355.1.1:138639-140005 +
GCA_001900355.1.1:530619-531985 +
GCA_001900295.1.1:2266513-2267878 -
GCA_001280325.1.1:2999450-3000816 +
GCA_001442495.1.1:561481-562846 -
GCA_002310555.1.1:2996463-2997825 +
GCA_001735705.1.1:1775578-1776943 -
GCA_001721225.1.1:956716-958081 +
GCA_001276585.2.1:1020359-1021724 -
GCA_002302335.1.1:1123152-1124513 -
GCA_001051135.1.1:1017711-1019076 -
GCA_001039415.1.1:1040288-1041653 -
GCA_003073875.1.1:1150350-1151716 +
GCA_000725265.1.1:103096-104461 -
GCA_001007915.1.1:3962724-3964089 -
GCA_001021635.2.1:2086278-2087621 -
GCA_001901185.1.1:4679585-4680950 -
GCA_000987875.1.1:1142013-1143378 -
GCA_001518855.1.1:1057500-1058864 -
GCA_002788295.1.1:484977-486342 -
GCA_001308125.1.1:3604538-3605904 +
GCA_001900415.1.1:3045905-3047270 -
GCA_001280405.1.1:3123677-3125043 +
GCA_001280345.1.1:3125459-3126825 +
GCA_002393465.1.1:2410813-2412175 +
GCA_002393365.1.1:5054349-5055710 -
GCA_002302315.1.1:1100023-1101388 -
GCA_001900885.1.1:4230156-4231522 +
GCA_002310635.1.1:3183502-3184868 +
GCA_002163955.1.1:3291268-3292633 -
GCA_002310575.1.1:3260394-3261760 +
GCA_002844685.1.1:1126098-1127463 -
GCA_002077195.1.1:1107622-1108987 -
GCA_002787315.1.1:742384-743750 +
GCA_002787215.1.1:2840525-2841890 -
GCA_001900795.1.1:3034537-3035903 +
GCA_001901425.1.1:5045132-5046498 +
GCA_002142715.1.1:67445-68810 -
GCA_003254065.1.1:1780756-1782121 -
GCA_002079225.1.1:2850328-2851694 +
GCA_002078275.1.1:592128-593493 -
GCA_002180055.1.1:2155320-2156685 -
GCA_002105735.1.1:1991411-1992776 -
GCA_000299455.1.1:3346699-3348061 +
GCA_002237325.1.1:1091094-1092459 -
GCA_002237305.1.1:1049041-1050406 -
GCA_002180215.1.1:3485059-3486425 +
GCA_002192295.1.1:3754137-3755502 -
GCA_002192275.1.1:778263-779629 +
GCA_000468515.1.1:1097039-1098404 -
GCA_003073835.1.1:1919674-1921039 -
GCA_002180135.1.1:2579629-2580995 +
GCA_003288415.1.1:2876358-2877724 +
GCA_001900695.1.1:225096-226458 +
GCA_002215095.1.1:3910911-3912277 +
GCA_003355175.1.1:3761038-3762403 -
GCA_003176855.1.1:1164330-1165695 -
GCA_000183345.1.1:983324-984689 -
GCA_003122105.1.1:2978584-2979950 +
GCA_003591595.1.1:2871990-2873356 +
GCA_900184875.1.1:2909701-2911067 +
GCA_003111785.1.1:1168504-1169870 +
GCA_001420955.1.1:239361-240705 +
GCA_003571785.1.1:1822861-1824226 -
GCA_002078295.1.1:592150-593515 -
GCA_003491165.1.1:3246282-3247644 +
GCA_003410275.1.1:3905916-3907245 +
GCA_002850675.4.1:3002103-3003469 +
GCA_002855415.1.1:3091830-3093196 +
GCA_003571765.1.1:2988745-2990111 +
GCA_001900925.1.1:496837-498202 -
GCA_003491265.1.1:2350499-2351863 -
GCA_002903125.1.1:888999-890365 +
GCA_001693315.1.1:1857861-1859227 +
GCA_001900555.1.1:1539646-1541011 -
GCA_002944935.1.1:321398-322763 -
GCA_002945135.2.1:2913538-2914904 +
GCA_002860105.1.1:2963900-2965266 +
GCA_002870165.1.1:2978445-2979811 +
GCA_003112185.1.1:1530404-1531769 -
GCA_002164645.2.1:3097628-3098994 +
GCA_003112205.1.1:1076909-1078270 -
GCA_003044015.1.1:1798993-1800358 -
GCA_002009315.1.1:2995453-2996796 -
GCA_002999075.1.1:1153251-1154617 +
GCA_002968715.1.1:324099-325465 +
GCA_003043915.1.1:1783612-1784977 -
GCA_000831565.1.1:1102963-1104328 -
GCA_000819645.1.1:1072971-1074336 -
GCA_001679985.1.1:4773804-4775169 -
GCA_001566635.1.1:1026801-1028166 -
GCA_000464955.2.1:1817827-1819192 -
GCA_001901005.1.1:802448-803813 -
GCA_001021615.1.1:4922002-4923367 -
GCA_000017765.1.1:1097386-1098751 -
GCA_001886935.1.1:3044394-3045760 +
GCA_001888075.1.1:4159407-4160773 +
GCA_002966755.1.1:1718745-1720110 -
GCA_000026265.1.1:1088213-1089578 -
GCA_000025745.1.1:1076200-1077565 -
GCA_003020885.1.1:1070314-1071679 -
GCA_000026245.1.1:1144439-1145800 -
GCA_000010485.1.1:994416-995781 -
GCA_000245515.1.1:1255794-1257159 -
GCA_000014845.1.1:1032061-1033426 -
GCA_000091005.1.1:1527918-1529283 -
GCA_001021595.1.1:100307-101672 -
GCA_001900715.1.1:1639203-1640568 -
GCA_002012105.1.1:2269231-2270597 +
GCA_002844165.1.1:1578094-1579447 +
GCA_002012045.1.1:1918559-1919925 +
GCA_002803805.2.1:546700-548066 +
GCA_001901465.1.1:4540672-4542038 +
GCA_001900655.1.1:1466657-1468022 -
GCA_002761835.1.1:2830371-2831737 +
GCA_001678965.1.1:1262197-1263562 -
GCA_001860505.1.1:3352638-3354004 +
GCA_001721125.1.1:2345117-2346482 -
GCA_001886895.1.1:3246228-3247590 +
GCA_001660585.1.1:4442904-4444269 -
GCA_001677475.1.1:1208687-1210052 -
GCA_001900475.1.1:861153-862518 -
GCA_001750845.1.1:2962176-2963542 +
GCA_001900535.1.1:3262475-3263836 -
GCA_001900455.1.1:1039815-1041181 +
GCA_001900575.1.1:2987775-2989141 +

>740
GCA_001900315.1.1:3248086-3250072 +
GCA_001890365.1.1:1720660-1722645 -
GCA_001886535.1.1:1091975-1093958 -
GCA_001900375.1.1:429324-431310 +
GCA_000006925.2.1:1026696-1028681 -
GCA_000007405.1.1:1030152-1032137 -
GCA_002879975.1.1:1770112-1772095 -
GCA_000010745.1.1:1124380-1126365 -
GCA_000013265.1.1:1035591-1037576 -
GCA_002846135.1.1:1039998-1041983 -
GCA_003112145.1.1:1339748-1341731 -
GCA_002150905.1.1:3757456-3759441 -
GCA_000968515.1.1:1065164-1067147 -
GCA_001021855.1.1:1016331-1018316 -
GCA_000833145.1.1:1012525-1014508 -
GCA_000830035.1.1:1043360-1045343 -
GCA_000814145.2.1:1099112-1101095 -
GCA_002180275.1.1:3272957-3274943 +
GCA_000784925.1.1:1229284-1231269 -
GCA_000148605.1.1:2604766-2606752 +
GCA_002925525.1.1:4497756-4499741 -
GCA_000012025.1.1:2240060-2242046 +
GCA_000801185.2.1:1820322-1822307 -
GCA_000212715.2.1:1138297-1140280 -
GCA_001420935.1.1:1599374-1601357 -
GCA_000026345.1.1:2214252-2216238 +
GCA_000026545.1.1:1026286-1028269 -
GCA_002012125.1.1:2391308-2393291 -
GCA_002012145.1.1:3232085-3234071 +
GCA_002058765.1.1:3283868-3285854 +
GCA_000092525.1.1:1057912-1059897 -
GCA_000027125.1.1:1145750-1147735 -
GCA_000599625.1.1:2810401-2812385 +
GCA_000520035.1.1:1175558-1177543 -
GCA_002196475.1.1:3481147-3483132 -
GCA_001900775.1.1:4180826-4182809 -
GCA_000743955.1.1:1004350-1006335 -
GCA_002951855.1.1:3677111-3679096 -
GCA_001578125.1.1:3291033-3293018 -
GCA_000332755.1.1:1825515-1827498 -
GCA_002211725.1.1:1946840-1948823 -
GCA_003855115.1.1:4815903-4817889 +
GCA_001901145.1.1:2267016-2269002 +
GCA_002863685.1.1:1594867-1596852 -
GCA_003443795.1.1:2850993-2852977 +
GCA_001900595.1.1:626922-628908 +
GCA_001900595.1.1:788384-790370 +
GCA_001901315.1.1:2438354-2440338 +
GCA_001677495.1.1:1173689-1175674 -
GCA_002057355.1.1:3207340-3209326 +
GCA_000023665.1.1:2737041-2739025 +
GCA_002863885.1.1:3077335-3079321 +
GCA_000493755.1.1:1112586-1114571 -
GCA_002855325.1.1:3140442-3142426 +
GCA_002863665.1.1:3271886-3273872 +
GCA_000007445.1.1:1082058-1084043 -
GCA_002968735.1.1:1878923-1880908 -
GCA_000210475.1.1:1144512-1146495 -
GCA_000008865.2.1:1217531-1219516 -
GCA_001900495.1.1:1704796-1706782 +
GCA_003030025.1.1:184925-186908 -
GCA_002953455.1.1:3014490-3016474 +
GCA_000013305.1.1:1041643-1043628 -
GCA_001721525.1.1:1128392-1130377 -
GCA_003112225.1.1:1582049-1584034 -
GCA_002934895.1.1:1294071-1296055 +
GCA_000017985.1.1:1055362-1057345 -
GCA_000257275.1.1:1058367-1060350 -
GCA_003231115.1.1:2712457-2714441 +
GCA_002899475.1.1:2953590-2955576 +
GCA_000284495.1.1:990072-992057 -
GCA_000010765.1.1:1155002-1156987 -
GCA_002589795.1.1:4299112-4301096 +
GCA_002763995.1.1:2719509-2721495 +
GCA_002787545.1.1:3648936-3650920 +
GCA_000988385.1.1:1031957-1033940 -
GCA_000743995.1.1:1022969-1024953 -
GCA_000953035.1.1:985703-987688 -
GCA_002788115.1.1:4465017-4467002 -
GCA_000227625.1.1:1079727-1081712 -
GCA_002853715.1.1:3014876-3016862 +
GCA_001969285.3.1:2964674-2966658 +
GCA_002853805.1.1:3090568-3092552 +
GCA_002310655.1.1:3184052-3186038 +
GCA_002853655.1.1:3263227-3265211 +
GCA_003033905.1.1:2824220-2826204 +
GCA_002196495.1.1:3122895-3124881 +
GCA_003344465.1.1:3011751-3013737 +
GCA_002812545.1.1:4492266-4494249 -
GCA_001682305.2.1:3190812-3192796 +
GCA_003443815.1.1:2892839-2894823 +
GCA_003352425.1.1:3030280-3032264 +
GCA_002996665.1.1:3584742-3586727 -
GCA_003413625.1.1:3051321-3053305 +
GCA_002156845.1.1:1142152-1144137 -
GCA_002057245.1.1:3456852-3458836 +
GCA_002214745.2.1:3243169-3245155 +
GCA_002716885.1.1:1079869-1081854 -
GCA_002357875.1.1:2166925-2168911 +
GCA_002224605.1.1:50007-51991 -
GCA_002056145.1.1:3805800-3807783 -
GCA_000971615.1.1:1465709-1467695 +
GCA_002796445.1.1:2181495-2183481 +
GCA_002952695.1.1:3136353-3138339 +
GCA_002163655.1.1:3403693-3405678 -
GCA_000013585.1.1:1034829-1036814 -
GCA_001721205.1.1:4234017-4236001 -
GCA_000801165.1.1:1910821-1912806 -
GCA_000147855.3.1:2957045-2959031 +
GCA_002012005.1.1:4345844-4347828 +
GCA_002012225.1.1:1209437-1211423 +
GCA_003030365.1.1:1934936-1936919 -
GCA_000233895.1.1:1048689-1050674 -
GCA_001900635.1.1:1577326-1579309 -
GCA_002442535.1.1:2768447-2770433 +
GCA_000829985.1.1:1094934-1096917 -
GCA_002903105.1.1:801548-803532 +
GCA_002903105.1.1:1616477-1618408 +
GCA_002993265.1.1:446634-448618 +
GCA_002764015.1.1:473911-475897 +
GCA_002055635.1.1:712192-714178 +
GCA_000800845.2.1:1016383-1018368 -
GCA_003570765.1.1:1099421-1101406 -
GCA_002163935.1.1:331611-333596 -
GCA_002240095.1.1:315318-317303 -
GCA_002024865.1.1:1036884-1038869 -
GCA_002803905.1.1:2937840-2939824 +
GCA_000599665.1.1:1738845-1740830 -
GCA_001559615.2.1:1771407-1773390 -
GCA_002142695.1.1:4563574-4565558 +
GCA_002285755.1.1:1032471-1034456 -
GCA_002220215.1.1:2707365-2709350 -
GCA_002056065.1.1:1188454-1190438 +
GCA_003268695.1.1:2852700-2854684 +
GCA_001485455.1.1:1867325-1869310 -
GCA_002011945.1.1:3205437-3207423 +
GCA_003586045.1.1:1213763-1215748 -
GCA_000497505.1.1:887650-889635 -
GCA_003433275.1.1:1132746-1134731 -
GCA_002240135.1.1:3379237-3381223 +
GCA_001900965.1.1:885564-887549 -
GCA_002090355.1.1:1025543-1027526 -
GCA_001900815.1.1:2255903-2257888 -
GCA_003013205.1.1:1801638-1803621 -
GCA_002007705.1.1:1223472-1225455 -
GCA_003051985.2.1:2910849-2912833 +
GCA_003346835.1.1:1618609-1620595 +
GCA_003181035.1.1:2694394-2696380 +
GCA_000258025.1.1:3742538-3744524 +
GCA_002853965.1.1:3218407-3220393 +
GCA_002310735.1.1:2804597-2806581 +
GCA_002055605.1.1:3255003-3256987 +
GCA_001936315.1.1:3279511-3281495 +
GCA_000184185.1.1:1146455-1148440 -
GCA_003546975.1.1:4532648-4534633 -
GCA_003571685.1.1:3301619-3303604 -
GCA_001900335.1.1:2758689-2760674 -
GCA_002310675.1.1:2979828-2981812 +
GCA_002240075.1.1:1138164-1140149 -
GCA_001580175.1.1:1018854-1020839 -
GCA_900092615.1.1:2007381-2009365 +
GCA_003112165.1.1:2576078-2578064 +
GCA_003265245.1.1:1793735-1795720 -
GCA_900474495.1.1:2899118-2901102 +
GCA_000285655.3.1:1112563-1114548 -
GCA_002012305.1.1:2499506-2501492 +
GCA_000783735.2.1:3230384-3232370 +
GCA_002763515.3.1:1040678-1042663 -
GCA_000017745.1.1:1116930-1118915 -
GCA_002240115.1.1:3980684-3982670 +
GCA_000005845.2.1:1038271-1040254 -
GCA_001901215.1.1:2256991-2258977 +
GCA_002142675.1.1:2512897-2514882 -
GCA_000813165.1.1:3958600-3960585 -
GCA_002310615.1.1:3002370-3004356 +
GCA_002163695.1.1:3458158-3460143 -
GCA_003342715.1.1:4691567-4693553 +
GCA_002860085.1.1:4446130-4448116 +
GCA_003571825.1.1:110799-112785 +
GCA_002786655.1.1:2774904-2776887 -
GCA_003180995.1.1:4616015-4618000 -
GCA_002278115.2.1:3130368-3132354 +
GCA_000012005.1.1:900913-902898 -
GCA_001901085.1.1:4431352-4433338 +
GCA_900474625.1.1:2825856-2827839 +
GCA_002310695.1.1:3057076-3059062 +
GCA_002116715.1.1:3452055-3454041 +
GCA_001900675.1.1:346983-348968 -
GCA_002787935.1.1:1052690-1054676 +
GCA_002494365.2.1:808608-810593 -
GCA_001900395.1.1:2205525-2207511 +
GCA_002011985.1.1:3199595-3201580 -
GCA_003112245.1.1:1128352-1130337 -
GCA_001610755.1.1:1122000-1123983 -
GCA_000022245.1.1:1035838-1037823 -
GCA_002310595.1.1:3134252-3136238 +
GCA_002357915.1.1:1167004-1168989 -
GCA_002215115.1.1:1109829-1111814 -
GCA_002156825.1.1:1142152-1144137 -
GCA_003287245.1.1:1054088-1056072 +
GCA_001901445.1.1:3073923-3075908 -
GCA_002180095.1.1:3555447-3557433 +
GCA_001029125.1.1:1030383-1032366 -
GCA_001900985.1.1:4768249-4770233 +
GCA_002164635.3.1:1053628-1055614 +
GCA_000219515.3.1:1135346-1137331 -
GCA_003073815.1.1:4439895-4441879 +
GCA_900174635.1.1:2953251-2955235 +
GCA_003402955.1.1:1978217-1980200 -
GCA_002948655.1.1:884290-886275 -
GCA_002012185.1.1:3002337-3004320 -
GCA_003351385.1.1:1954529-1956512 -
GCA_000020185.1.1:2126075-2128061 +
GCA_003288295.1.1:1129029-1131014 -
GCA_000967155.1.1:1104984-1106969 -
GCA_002237285.1.1:3148982-3150966 +
GCA_003288275.1.1:1129034-1131019 -
GCA_002863845.1.1:3056902-3058888 +
GCA_003095635.1.1:3800367-3802353 +
GCA_003073955.1.1:3137563-3139547 +
GCA_002854065.1.1:1854523-1856508 -
GCA_001900905.1.1:2365786-2367772 +
GCA_900174625.1.1:2950379-2952363 +
GCA_002442995.1.1:1036711-1038696 -
GCA_002224625.1.1:3086307-3088292 -
GCA_000743255.1.1:4239362-4241348 +
GCA_001900735.1.1:2976362-2978348 +
GCA_001900435.1.1:3139459-3141443 +
GCA_000019645.1.1:2147326-2149312 +
GCA_003030245.1.1:3542272-3544258 +
GCA_002953435.1.1:4740920-4742905 -
GCA_002811555.2.1:2976451-2978435 +
GCA_002215155.1.1:1210034-1212019 -
GCA_003180975.1.1:2759207-2761190 -
GCA_000148365.1.1:1056883-1058868 -
GCA_000019385.1.1:2868882-2870866 +
GCA_002893905.2.1:172922-174906 +
GCA_003204155.1.1:4386721-4388704 -
GCA_002201835.1.1:4208627-4210611 +
GCA_003855135.1.1:3224982-3226968 +
GCA_002214205.1.1:3009157-3011143 +
GCA_002357895.1.1:2169995-2171981 +
GCA_003204955.1.1:2557078-2559064 +
GCA_001515725.1.1:1084494-1086477 -
GCA_900474445.1.1:2911032-2913016 +
GCA_001579965.1.1:2265072-2267058 +
GCA_002142635.1.1:113043-115028 -
GCA_001559635.1.1:1856316-1858299 -
GCA_002591135.1.1:362777-364762 -
GCA_001566615.1.1:1128776-1130761 -
GCA_001566655.1.1:997633-999618 -
GCA_000010385.1.1:1122383-1124368 -
GCA_003336405.1.1:4125477-4127462 -
GCA_003325975.1.1:2092315-2094300 -
GCA_001558295.2.1:1791257-1793243 +
GCA_001900835.1.1:3858985-3860968 -
GCA_002787645.1.1:2995710-2997696 +
GCA_001683435.1.1:4619246-4621231 -
GCA_001280385.1.1:2998961-3000947 +
GCA_001901025.1.1:4717685-4719670 -
GCA_003203755.1.1:1153327-1155312 -
GCA_001901045.1.1:213185-215171 +
GCA_001577325.1.1:1094963-1096948 -
GCA_900186905.1.1:2846284-2848268 +
GCA_001542675.2.1:2868203-2870187 +
GCA_001901065.1.1:902767-904752 -
GCA_001901105.1.1:902766-904751 -
GCA_001900945.1.1:3101942-3103928 +
GCA_001644725.1.1:3833197-3835182 -
GCA_002224465.1.1:1787216-1789202 +
GCA_001900615.1.1:3061679-3063663 +
GCA_001513655.1.1:1159162-1161147 -
GCA_001900515.1.1:4565921-4567906 -
GCA_001901365.1.1:299653-301636 -
GCA_001901165.1.1:3050040-3052026 +
GCA_001901125.1.1:4316714-4318699 -
GCA_001677515.1.1:1182788-1184771 -
GCA_001678925.1.1:1810276-1812259 -
GCA_001693635.1.1:426201-428187 +
GCA_001675145.1.1:1060714-1062699 -
GCA_000026285.2.1:1038146-1040131 -
GCA_000258145.1.1:1144168-1146153 -
GCA_001663475.1.1:2562797-2564782 -
GCA_001027225.1.1:2096724-2098709 -
GCA_002796585.1.1:298891-300876 -
GCA_001660565.1.1:2991863-2993849 +
GCA_001618325.1.1:4666038-4668023 -
GCA_003031225.1.1:4675909-4677893 +
GCA_001596115.1.1:1823487-1825470 -
GCA_002310715.1.1:1760387-1762370 -
GCA_001900355.1.1:135522-137508 +
GCA_001900355.1.1:527502-529488 +
GCA_001900295.1.1:2269010-2270995 -
GCA_001280325.1.1:2996333-2998319 +
GCA_001442495.1.1:563980-565963 -
GCA_002310555.1.1:2993342-2995328 +
GCA_001735705.1.1:1778077-1780060 -
GCA_001721225.1.1:953599-955585 +
GCA_001276585.2.1:1022858-1024841 -
GCA_002302335.1.1:1125649-1127634 -
GCA_001051135.1.1:1020210-1022193 -
GCA_001039415.1.1:1042787-1044770 -
GCA_003073875.1.1:1147233-1149219 +
GCA_000725265.1.1:105593-107578 -
GCA_001007915.1.1:3965221-3967206 -
GCA_001021635.2.1:2088753-2090738 -
GCA_001901185.1.1:4682082-4684067 -
GCA_000987875.1.1:1144512-1146495 -
GCA_001518855.1.1:1059997-1061982 -
GCA_002788295.1.1:487476-489459 -
GCA_001308125.1.1:3601421-3603405 +
GCA_001900415.1.1:3048404-3050387 -
GCA_001280405.1.1:3120560-3122546 +
GCA_001280345.1.1:3122342-3124328 +
GCA_002393465.1.1:2407692-2409678 +
GCA_002393365.1.1:5056846-5058831 -
GCA_002302315.1.1:1102520-1104505 -
GCA_001900885.1.1:4227039-4229025 +
GCA_002310635.1.1:3180385-3182371 +
GCA_002163955.1.1:3293765-3295750 -
GCA_002310575.1.1:3257277-3259263 +
GCA_002844685.1.1:1128595-1130580 -
GCA_002077195.1.1:1110119-1112104 -
GCA_002787315.1.1:739267-741251 +
GCA_002787215.1.1:2843022-2845007 -
GCA_001900795.1.1:3031420-3033404 +
GCA_001901425.1.1:5042015-5044001 +
GCA_002142715.1.1:69942-71927 -
GCA_003254065.1.1:1783255-1785238 -
GCA_002079225.1.1:2847211-2849195 +
GCA_002078275.1.1:594627-596610 -
GCA_002180055.1.1:2157819-2159802 -
GCA_002105735.1.1:1993908-1995893 -
GCA_000299455.1.1:3343578-3345564 +
GCA_002237325.1.1:1093591-1095576 -
GCA_002237305.1.1:1051538-1053523 -
GCA_002180215.1.1:3481942-3483926 +
GCA_002192295.1.1:3756636-3758619 -
GCA_002192275.1.1:775146-777130 +
GCA_000468515.1.1:1099536-1101521 -
GCA_003073835.1.1:1922173-1924156 -
GCA_002180135.1.1:2576512-2578496 +
GCA_003288415.1.1:2873241-2875227 +
GCA_001900695.1.1:221975-223961 +
GCA_002215095.1.1:3907794-3909780 +
GCA_003355175.1.1:3763535-3765520 -
GCA_003176855.1.1:1166827-1168812 -
GCA_000183345.1.1:985821-987806 -
GCA_003122105.1.1:2975467-2977453 +
GCA_003591595.1.1:2868873-2870857 +
GCA_900184875.1.1:2906584-2908568 +
GCA_003111785.1.1:1165387-1167371 +
GCA_001420955.1.1:236244-238230 +
GCA_003571785.1.1:1825358-1827343 -
GCA_002078295.1.1:594649-596632 -
GCA_003491165.1.1:3243161-3245147 +
GCA_003410275.1.1:3902799-3904785 +
GCA_002850675.4.1:2998986-3000970 +
GCA_002855415.1.1:3088713-3090697 +
GCA_003571765.1.1:2985628-2987612 +
GCA_001900925.1.1:499334-501319 -
GCA_003491265.1.1:2352994-2354978 -
GCA_002903125.1.1:885882-887866 +
GCA_001693315.1.1:1854744-1856730 +
GCA_001900555.1.1:1542145-1544128 -
GCA_002944935.1.1:323895-325880 -
GCA_002945135.2.1:2910421-2912405 +
GCA_002860105.1.1:2960783-2962767 +
GCA_002870165.1.1:2975328-2977312 +
GCA_003112185.1.1:1532902-1534887 -
GCA_002164645.2.1:3094511-3096497 +
GCA_003112205.1.1:1079406-1081391 -
GCA_003044015.1.1:1801490-1803475 -
GCA_002009315.1.1:2997928-2999913 -
GCA_002999075.1.1:1150134-1152120 +
GCA_002968715.1.1:320982-322966 +
GCA_003043915.1.1:1786109-1788094 -
GCA_000831565.1.1:1105462-1107445 -
GCA_000819645.1.1:1075470-1077453 -
GCA_001679985.1.1:4776301-4778286 -
GCA_001566635.1.1:1029298-1031283 -
GCA_000464955.2.1:1820324-1822309 -
GCA_001901005.1.1:804945-806930 -
GCA_001021615.1.1:4924499-4926484 -
GCA_000017765.1.1:1099885-1101868 -
GCA_001886935.1.1:3041277-3043263 +
GCA_001888075.1.1:4156290-4158274 +
GCA_002966755.1.1:1721242-1723227 -
GCA_000026265.1.1:1090710-1092695 -
GCA_000025745.1.1:1078697-1080682 -
GCA_003020885.1.1:1072811-1074796 -
GCA_000026245.1.1:1146936-1148921 -
GCA_000010485.1.1:996913-998898 -
GCA_000245515.1.1:1258291-1260276 -
GCA_000014845.1.1:1034558-1036543 -
GCA_000091005.1.1:1530416-1532401 -
GCA_001021595.1.1:102804-104789 -
GCA_001900715.1.1:1641702-1643685 -
GCA_002012105.1.1:2266114-2268098 +
GCA_002844165.1.1:1574977-1576961 +
GCA_002012045.1.1:1915442-1917428 +
GCA_002803805.2.1:543568-545567 +
GCA_001901465.1.1:4537555-4539541 +
GCA_001900655.1.1:1469156-1471139 -
GCA_002761835.1.1:2827254-2829238 +
GCA_001678965.1.1:1264694-1266679 -
GCA_001860505.1.1:3349521-3351505 +
GCA_001721125.1.1:2347615-2349600 -
GCA_001886895.1.1:3243107-3245093 +
GCA_001660585.1.1:4445401-4447386 -
GCA_001677475.1.1:1211184-1213169 -
GCA_001900475.1.1:863650-865635 -
GCA_001750845.1.1:2959059-2961043 +
GCA_001900535.1.1:3264972-3266957 -
GCA_001900455.1.1:1036698-1038682 +
GCA_001900575.1.1:2984658-2986642 +

>739
GCA_001900315.1.1:3246442-3247769 +
GCA_001890365.1.1:1722963-1724290 -
GCA_001886535.1.1:1094268-1095603 -
GCA_001900375.1.1:427680-429015 +
GCA_000006925.2.1:1028990-1030325 -
GCA_000007405.1.1:1032446-1033781 -
GCA_002879975.1.1:1772405-1773740 -
GCA_000010745.1.1:1126689-1128006 -
GCA_000013265.1.1:1037890-1039221 -
GCA_002846135.1.1:1042297-1043628 -
GCA_003112145.1.1:1342041-1343376 -
GCA_002150905.1.1:3759751-3761086 -
GCA_000968515.1.1:1067457-1068792 -
GCA_001021855.1.1:1018625-1019960 -
GCA_000833145.1.1:1014818-1016153 -
GCA_000830035.1.1:1045653-1046988 -
GCA_000814145.2.1:1101405-1102740 -
GCA_002180275.1.1:3271313-3272648 +
GCA_000784925.1.1:1231579-1232914 -
GCA_000148605.1.1:2603122-2604453 +
GCA_002925525.1.1:4500055-4501386 -
GCA_000012025.1.1:2238416-2239751 +
GCA_000801185.2.1:1822617-1823952 -
GCA_000212715.2.1:1140590-1141925 -
GCA_001420935.1.1:1601667-1603002 -
GCA_000026345.1.1:2212608-2213935 +
GCA_000026545.1.1:1028587-1029914 -
GCA_002012125.1.1:2393601-2394936 -
GCA_002012145.1.1:3230458-3231772 +
GCA_002058765.1.1:3282224-3283559 +
GCA_000092525.1.1:1060207-1061542 -
GCA_000027125.1.1:1148049-1149380 -
GCA_000599625.1.1:2808757-2810092 +
GCA_000520035.1.1:1177857-1179188 -
GCA_002196475.1.1:3483450-3484783 -
GCA_001900775.1.1:4183119-4184454 -
GCA_000743955.1.1:1006644-1007979 -
GCA_002951855.1.1:3679410-3680741 -
GCA_001578125.1.1:3293327-3294662 -
GCA_000332755.1.1:1827808-1829143 -
GCA_002211725.1.1:1949133-1950468 -
GCA_003855115.1.1:4814259-4815594 +
GCA_001901145.1.1:2265372-2266707 +
GCA_002863685.1.1:1597162-1598497 -
GCA_003443795.1.1:2849349-2850684 +
GCA_001900595.1.1:625278-626613 +
GCA_001900595.1.1:786740-788075 +
GCA_001901315.1.1:2436710-2438045 +
GCA_001677495.1.1:1175984-1177319 -
GCA_002057355.1.1:3205696-3207031 +
GCA_000023665.1.1:2735397-2736732 +
GCA_002863885.1.1:3075691-3077026 +
GCA_000493755.1.1:1114885-1116206 -
GCA_002855325.1.1:3138798-3140133 +
GCA_002863665.1.1:3270242-3271577 +
GCA_000007445.1.1:1084357-1085688 -
GCA_002968735.1.1:1881222-1882553 -
GCA_000210475.1.1:1146805-1148140 -
GCA_000008865.2.1:1219834-1221167 -
GCA_001900495.1.1:1703152-1704487 +
GCA_003030025.1.1:187218-188553 -
GCA_002953455.1.1:3012846-3014181 +
GCA_000013305.1.1:1043942-1045273 -
GCA_001721525.1.1:1130687-1132022 -
GCA_003112225.1.1:1584344-1585679 -
GCA_002934895.1.1:1292427-1293762 +
GCA_000017985.1.1:1057655-1058990 -
GCA_000257275.1.1:1060660-1061995 -
GCA_003231115.1.1:2710813-2712148 +
GCA_002899475.1.1:2951946-2953281 +
GCA_000284495.1.1:992371-993702 -
GCA_000010765.1.1:1157297-1158632 -
GCA_002589795.1.1:4297468-4298803 +
GCA_002763995.1.1:2717875-2719196 +
GCA_002787545.1.1:3647292-3648627 +
GCA_000988385.1.1:1034250-1035585 -
GCA_000743995.1.1:1025262-1026597 -
GCA_000953035.1.1:987997-989332 -
GCA_002788115.1.1:4467316-4468647 -
GCA_000227625.1.1:1082030-1083357 -
GCA_002853715.1.1:3013232-3014560 +
GCA_001969285.3.1:2963030-2964365 +
GCA_002853805.1.1:3088924-3090259 +
GCA_002310655.1.1:3182408-3183735 +
GCA_002853655.1.1:3261583-3262918 +
GCA_003033905.1.1:2822576-2823911 +
GCA_002196495.1.1:3121245-3122578 +
GCA_003344465.1.1:3010107-3011435 +
GCA_002812545.1.1:4494559-4495894 -
GCA_001682305.2.1:3189168-3190503 +
GCA_003443815.1.1:2891195-2892530 +
GCA_003352425.1.1:3028636-3029971 +
GCA_002996665.1.1:3587037-3588372 -
GCA_003413625.1.1:3049677-3051012 +
GCA_002156845.1.1:1144447-1145782 -
GCA_002057245.1.1:3455208-3456543 +
GCA_002214745.2.1:3241525-3242860 +
GCA_002716885.1.1:1082164-1083499 -
GCA_002357875.1.1:2165281-2166616 +
GCA_002224605.1.1:52301-53636 -
GCA_002056145.1.1:3808093-3809428 -
GCA_000971615.1.1:1464066-1465401 +
GCA_002796445.1.1:2179851-2181186 +
GCA_002952695.1.1:3134709-3136044 +
GCA_002163655.1.1:3405988-3407323 -
GCA_000013585.1.1:1037123-1038458 -
GCA_001721205.1.1:4236311-4237646 -
GCA_000801165.1.1:1913116-1914451 -
GCA_000147855.3.1:2955401-2956736 +
GCA_002012005.1.1:4344200-4345535 +
GCA_002012225.1.1:1207793-1209128 +
GCA_003030365.1.1:1937229-1938564 -
GCA_000233895.1.1:1050988-1052319 -
GCA_001900635.1.1:1579619-1580954 -
GCA_002442535.1.1:2766803-2768138 +
GCA_000829985.1.1:1097227-1098562 -
GCA_002903105.1.1:799904-801239 +
GCA_002903105.1.1:1614833-1616160 +
GCA_002993265.1.1:444990-446325 +
GCA_002764015.1.1:472277-473598 +
GCA_002055635.1.1:710548-711883 +
GCA_000800845.2.1:1018682-1020013 -
GCA_003570765.1.1:1101716-1103051 -
GCA_002163935.1.1:333920-335237 -
GCA_002240095.1.1:317612-318947 -
GCA_002024865.1.1:1039183-1040514 -
GCA_002803905.1.1:2936196-2937531 +
GCA_000599665.1.1:1741144-1742475 -
GCA_001559615.2.1:1773700-1775035 -
GCA_002142695.1.1:4561930-4563265 +
GCA_002285755.1.1:1034770-1036101 -
GCA_002220215.1.1:2709660-2710995 -
GCA_002056065.1.1:1186810-1188145 +
GCA_003268695.1.1:2851056-2852391 +
GCA_001485455.1.1:1869620-1870955 -
GCA_002011945.1.1:3203793-3205128 +
GCA_003586045.1.1:1216058-1217393 -
GCA_000497505.1.1:889953-891286 -
GCA_003433275.1.1:1135041-1136376 -
GCA_002240135.1.1:3377594-3378929 +
GCA_001900965.1.1:887859-889194 -
GCA_002090355.1.1:1027836-1029171 -
GCA_001900815.1.1:2258198-2259533 -
GCA_003013205.1.1:1803931-1805266 -
GCA_002007705.1.1:1225765-1227100 -
GCA_003051985.2.1:2909205-2910540 +
GCA_003346835.1.1:1616965-1618296 +
GCA_003181035.1.1:2692750-2694081 +
GCA_000258025.1.1:3740894-3742229 +
GCA_002853965.1.1:3216763-3218098 +
GCA_002310735.1.1:2802953-2804288 +
GCA_002055605.1.1:3253359-3254694 +
GCA_001936315.1.1:3277867-3279202 +
GCA_000184185.1.1:1148750-1150085 -
GCA_003546975.1.1:4534947-4536278 -
GCA_003571685.1.1:3303922-3305249 -
GCA_001900335.1.1:2760984-2762319 -
GCA_002310675.1.1:2978184-2979519 +
GCA_002240075.1.1:1140458-1141793 -
GCA_001580175.1.1:1021148-1022483 -
GCA_900092615.1.1:2005737-2007072 +
GCA_003112165.1.1:2573155-2574490 +
GCA_003265245.1.1:1796030-1797365 -
GCA_900474495.1.1:2897474-2898809 +
GCA_000285655.3.1:1114862-1116183 -
GCA_002012305.1.1:2497872-2499193 +
GCA_000783735.2.1:3228741-3230076 +
GCA_002763515.3.1:1042977-1044308 -
GCA_000017745.1.1:1119225-1120560 -
GCA_002240115.1.1:3979041-3980376 +
GCA_000005845.2.1:1040564-1041899 -
GCA_001901215.1.1:2255347-2256682 +
GCA_002142675.1.1:2515196-2516527 -
GCA_000813165.1.1:3960899-3962230 -
GCA_002310615.1.1:3000726-3002057 +
GCA_002163695.1.1:3460453-3461788 -
GCA_003342715.1.1:4689923-4691258 +
GCA_002860085.1.1:4444486-4445821 +
GCA_003571825.1.1:109165-110486 +
GCA_002786655.1.1:2777197-2778532 -
GCA_003180995.1.1:4618314-4619645 -
GCA_002278115.2.1:3128724-3130055 +
GCA_000012005.1.1:903216-904549 -
GCA_001901085.1.1:4429708-4431043 +
GCA_900474625.1.1:2824208-2825547 +
GCA_002310695.1.1:3055432-3056767 +
GCA_002116715.1.1:3450411-3451746 +
GCA_001900675.1.1:349278-350613 -
GCA_002787935.1.1:1051046-1052381 +
GCA_002494365.2.1:810917-812234 -
GCA_001900395.1.1:2203881-2205212 +
GCA_002011985.1.1:3201898-3203225 -
GCA_003112245.1.1:1130647-1131982 -
GCA_001610755.1.1:1124293-1125628 -
GCA_000022245.1.1:1038132-1039467 -
GCA_002310595.1.1:3132608-3133939 +
GCA_002357915.1.1:1169306-1170634 -
GCA_002215115.1.1:1112131-1113459 -
GCA_002156825.1.1:1144447-1145782 -
GCA_003287245.1.1:1052444-1053779 +
GCA_001901445.1.1:3076218-3077553 -
GCA_002180095.1.1:3553803-3555138 +
GCA_001029125.1.1:1032676-1034011 -
GCA_001900985.1.1:4766605-4767940 +
GCA_002164635.3.1:1051984-1053315 +
GCA_000219515.3.1:1137645-1138976 -
GCA_003073815.1.1:4438251-4439586 +
GCA_900174635.1.1:2951607-2952942 +
GCA_003402955.1.1:1980510-1981845 -
GCA_002948655.1.1:886593-887920 -
GCA_002012185.1.1:3004630-3005965 -
GCA_003351385.1.1:1956822-1958157 -
GCA_000020185.1.1:2124431-2125766 +
GCA_003288295.1.1:1131324-1132659 -
GCA_000967155.1.1:1107279-1108614 -
GCA_002237285.1.1:3147338-3148673 +
GCA_003288275.1.1:1131329-1132664 -
GCA_002863845.1.1:3055258-3056589 +
GCA_003095635.1.1:3798723-3800051 +
GCA_003073955.1.1:3135919-3137254 +
GCA_002854065.1.1:1856822-1858153 -
GCA_001900905.1.1:2364142-2365477 +
GCA_900174625.1.1:2948735-2950070 +
GCA_002442995.1.1:1039005-1040340 -
GCA_002224625.1.1:3088602-3089937 -
GCA_000743255.1.1:4237718-4239049 +
GCA_001900735.1.1:2974718-2976046 +
GCA_001900435.1.1:3137815-3139150 +
GCA_000019645.1.1:2145682-2147009 +
GCA_003030245.1.1:3540628-3541959 +
GCA_002953435.1.1:4743219-4744550 -
GCA_002811555.2.1:2974807-2976142 +
GCA_002215155.1.1:1212343-1213660 -
GCA_003180975.1.1:2761500-2762835 -
GCA_000148365.1.1:1059182-1060513 -
GCA_000019385.1.1:2867238-2868573 +
GCA_002893905.2.1:171278-172613 +
GCA_003204155.1.1:4389014-4390349 -
GCA_002201835.1.1:4206983-4208318 +
GCA_003855135.1.1:3223339-3224674 +
GCA_002214205.1.1:3007513-3008848 +
GCA_002357895.1.1:2168351-2169686 +
GCA_003204955.1.1:2555434-2556769 +
GCA_001515725.1.1:1086787-1088122 -
GCA_900474445.1.1:2909388-2910723 +
GCA_001579965.1.1:2263429-2264764 +
GCA_002142635.1.1:115338-116673 -
GCA_001559635.1.1:1858609-1859944 -
GCA_002591135.1.1:365076-366407 -
GCA_001566615.1.1:1131075-1132396 -
GCA_001566655.1.1:999932-1001263 -
GCA_000010385.1.1:1124678-1126013 -
GCA_003336405.1.1:4127772-4129107 -
GCA_003325975.1.1:2094610-2095945 -
GCA_001558295.2.1:1789613-1790948 +
GCA_001900835.1.1:3861278-3862613 -
GCA_002787645.1.1:2994066-2995401 +
GCA_001683435.1.1:4621545-4622876 -
GCA_001280385.1.1:2997317-2998648 +
GCA_001901025.1.1:4719979-4721314 -
GCA_003203755.1.1:1155622-1156957 -
GCA_001901045.1.1:211542-212877 +
GCA_001577325.1.1:1097262-1098583 -
GCA_900186905.1.1:2844640-2845975 +
GCA_001542675.2.1:2866559-2867894 +
GCA_001901065.1.1:905062-906397 -
GCA_001901105.1.1:905061-906396 -
GCA_001900945.1.1:3100298-3101633 +
GCA_001644725.1.1:3835492-3836827 -
GCA_002224465.1.1:1785572-1786907 +
GCA_001900615.1.1:3060035-3061370 +
GCA_001513655.1.1:1161461-1162782 -
GCA_001900515.1.1:4568230-4569547 -
GCA_001901365.1.1:301946-303281 -
GCA_001901165.1.1:3048396-3049731 +
GCA_001901125.1.1:4319009-4320344 -
GCA_001677515.1.1:1185081-1186416 -
GCA_001678925.1.1:1812569-1813904 -
GCA_001693635.1.1:424557-425892 +
GCA_001675145.1.1:1063013-1064344 -
GCA_000026285.2.1:1040445-1041776 -
GCA_000258145.1.1:1146463-1147798 -
GCA_001663475.1.1:2565096-2566427 -
GCA_001027225.1.1:2099019-2100354 -
GCA_002796585.1.1:301190-302521 -
GCA_001660565.1.1:2990219-2991554 +
GCA_001618325.1.1:4668337-4669668 -
GCA_003031225.1.1:4674265-4675600 +
GCA_001596115.1.1:1825780-1827115 -
GCA_002310715.1.1:1762680-1764015 -
GCA_001900355.1.1:133878-135213 +
GCA_001900355.1.1:525858-527193 +
GCA_001900295.1.1:2271313-2272640 -
GCA_001280325.1.1:2994689-2996020 +
GCA_001442495.1.1:566273-567608 -
GCA_002310555.1.1:2991698-2993033 +
GCA_001735705.1.1:1780370-1781705 -
GCA_001721225.1.1:951955-953290 +
GCA_001276585.2.1:1025151-1026486 -
GCA_002302335.1.1:1127944-1129279 -
GCA_001051135.1.1:1022503-1023838 -
GCA_001039415.1.1:1045080-1046415 -
GCA_003073875.1.1:1145589-1146924 +
GCA_000725265.1.1:107888-109223 -
GCA_001007915.1.1:3967516-3968851 -
GCA_001021635.2.1:2091055-2092383 -
GCA_001901185.1.1:4684376-4685711 -
GCA_000987875.1.1:1146805-1148140 -
GCA_001518855.1.1:1062292-1063627 -
GCA_002788295.1.1:489769-491104 -
GCA_001308125.1.1:3599777-3601112 +
GCA_001900415.1.1:3050697-3052032 -
GCA_001280405.1.1:3118916-3120247 +
GCA_001280345.1.1:3120698-3122029 +
GCA_002393465.1.1:2406048-2407383 +
GCA_002393365.1.1:5059141-5060476 -
GCA_002302315.1.1:1104815-1106150 -
GCA_001900885.1.1:4225395-4226730 +
GCA_002310635.1.1:3178741-3180072 +
GCA_002163955.1.1:3296060-3297395 -
GCA_002310575.1.1:3255633-3256964 +
GCA_002844685.1.1:1130894-1132225 -
GCA_002077195.1.1:1112428-1113745 -
GCA_002787315.1.1:737623-738958 +
GCA_002787215.1.1:2845321-2846652 -
GCA_001900795.1.1:3029776-3031111 +
GCA_001901425.1.1:5040375-5041692 +
GCA_002142715.1.1:72241-73562 -
GCA_003254065.1.1:1785548-1786883 -
GCA_002079225.1.1:2845567-2846902 +
GCA_002078275.1.1:596920-598255 -
GCA_002180055.1.1:2160112-2161447 -
GCA_002105735.1.1:1996217-1997534 -
GCA_000299455.1.1:3341934-3343269 +
GCA_002237325.1.1:1095886-1097221 -
GCA_002237305.1.1:1053840-1055168 -
GCA_002180215.1.1:3480298-3481633 +
GCA_002192295.1.1:3758929-3760264 -
GCA_002192275.1.1:773502-774837 +
GCA_000468515.1.1:1101831-1103166 -
GCA_003073835.1.1:1924466-1925801 -
GCA_002180135.1.1:2574868-2576203 +
GCA_003288415.1.1:2871597-2872932 +
GCA_001900695.1.1:220331-221666 +
GCA_002215095.1.1:3906150-3907481 +
GCA_003355175.1.1:3765830-3767165 -
GCA_003176855.1.1:1169122-1170457 -
GCA_000183345.1.1:988120-989451 -
GCA_003122105.1.1:2973823-2975158 +
GCA_003591595.1.1:2867229-2868564 +
GCA_900184875.1.1:2904940-2906275 +
GCA_003111785.1.1:1163743-1165078 +
GCA_001420955.1.1:234600-235928 +
GCA_003571785.1.1:1827657-1828988 -
GCA_002078295.1.1:596942-598277 -
GCA_003491165.1.1:3241517-3242852 +
GCA_003410275.1.1:3901155-3902486 +
GCA_002850675.4.1:2997342-2998677 +
GCA_002855415.1.1:3087069-3088404 +
GCA_003571765.1.1:2983984-2985319 +
GCA_001900925.1.1:501629-502964 -
GCA_003491265.1.1:2355292-2356622 -
GCA_002903125.1.1:884238-885573 +
GCA_001693315.1.1:1853100-1854431 +
GCA_001900555.1.1:1544438-1545773 -
GCA_002944935.1.1:326194-327525 -
GCA_002945135.2.1:2908777-2910112 +
GCA_002860105.1.1:2959139-2960474 +
GCA_002870165.1.1:2973684-2975019 +
GCA_003112185.1.1:1535197-1536532 -
GCA_002164645.2.1:3092867-3094198 +
GCA_003112205.1.1:1081701-1083036 -
GCA_003044015.1.1:1803789-1805120 -
GCA_002009315.1.1:3000230-3001558 -
GCA_002999075.1.1:1148490-1149825 +
GCA_002968715.1.1:319338-320673 +
GCA_003043915.1.1:1788408-1789739 -
GCA_000831565.1.1:1107755-1109090 -
GCA_000819645.1.1:1077763-1079098 -
GCA_001679985.1.1:4778596-4779931 -
GCA_001566635.1.1:1031597-1032918 -
GCA_000464955.2.1:1822619-1823954 -
GCA_001901005.1.1:807240-808575 -
GCA_001021615.1.1:4926798-4928129 -
GCA_000017765.1.1:1102178-1103513 -
GCA_001886935.1.1:3039633-3040968 +
GCA_001888075.1.1:4154646-4155981 +
GCA_002966755.1.1:1723537-1724872 -
GCA_000026265.1.1:1093005-1094340 -
GCA_000025745.1.1:1080996-1082327 -
GCA_003020885.1.1:1075110-1076441 -
GCA_000026245.1.1:1149231-1150566 -
GCA_000010485.1.1:999212-1000543 -
GCA_000245515.1.1:1260594-1261927 -
GCA_000014845.1.1:1036857-1038188 -
GCA_000091005.1.1:1532711-1534046 -
GCA_001021595.1.1:105103-106434 -
GCA_001900715.1.1:1643995-1645330 -
GCA_002012105.1.1:2264470-2265805 +
GCA_002844165.1.1:1573333-1574668 +
GCA_002012045.1.1:1913798-1915125 +
GCA_002803805.2.1:540604-541939 +
GCA_001901465.1.1:4535911-4537246 +
GCA_001900655.1.1:1471449-1472784 -
GCA_002761835.1.1:2825610-2826945 +
GCA_001678965.1.1:1266989-1268324 -
GCA_001860505.1.1:3347877-3349212 +
GCA_001721125.1.1:2349910-2351245 -
GCA_001886895.1.1:3241463-3242798 +
GCA_001660585.1.1:4447700-4449031 -
GCA_001677475.1.1:1213493-1214810 -
GCA_001900475.1.1:865945-867280 -
GCA_001750845.1.1:2957415-2958750 +
GCA_001900535.1.1:3267267-3268602 -
GCA_001900455.1.1:1035054-1036389 +
GCA_001900575.1.1:2983014-2984349 +

>738
GCA_001900315.1.1:3241198-3243952 +
GCA_001890365.1.1:1726779-1729534 -
GCA_001886535.1.1:1106363-1109118 -
GCA_001900375.1.1:414165-416919 +
GCA_000006925.2.1:1041071-1043823 -
GCA_000007405.1.1:1045303-1048055 -
GCA_002879975.1.1:1785761-1788516 -
GCA_000010745.1.1:1138771-1141526 -
GCA_000013265.1.1:1041710-1044464 -
GCA_002846135.1.1:1046117-1048871 -
GCA_003112145.1.1:1354136-1356891 -
GCA_002150905.1.1:3772628-3775383 -
GCA_000968515.1.1:1079552-1082307 -
GCA_001021855.1.1:1031482-1034234 -
GCA_000833145.1.1:1026889-1029644 -
GCA_000830035.1.1:1057724-1060479 -
GCA_000814145.2.1:1113500-1116255 -
GCA_002180275.1.1:3257799-3260553 +
GCA_000784925.1.1:1235403-1238157 -
GCA_000148605.1.1:2597879-2600632 +
GCA_002925525.1.1:4503874-4506629 -
GCA_000012025.1.1:2224902-2227656 +
GCA_000801185.2.1:1834712-1837467 -
GCA_000212715.2.1:1152684-1155439 -
GCA_001420935.1.1:1613761-1616516 -
GCA_000026345.1.1:2207364-2210118 +
GCA_000026545.1.1:1040681-1043435 -
GCA_002012125.1.1:2405695-2408450 -
GCA_002012145.1.1:3225198-3227951 +
GCA_002058765.1.1:3267932-3270686 +
GCA_000092525.1.1:1073084-1075839 -
GCA_000027125.1.1:1151868-1154623 -
GCA_000599625.1.1:2794468-2797222 +
GCA_000520035.1.1:1189953-1192703 -
GCA_002196475.1.1:3495548-3498303 -
GCA_001900775.1.1:4197056-4199811 -
GCA_000743955.1.1:1018725-1021477 -
GCA_002951855.1.1:3691501-3694255 -
GCA_001578125.1.1:3306184-3308936 -
GCA_000332755.1.1:1839908-1842663 -
GCA_002211725.1.1:1961227-1963982 -
GCA_003855115.1.1:4799962-4802716 +
GCA_001901145.1.1:2251859-2254613 +
GCA_002863685.1.1:1609257-1612012 -
GCA_003443795.1.1:2835834-2838588 +
GCA_001900595.1.1:611764-614518 +
GCA_001900595.1.1:773226-775980 +
GCA_001901315.1.1:2423196-2425950 +
GCA_001677495.1.1:1188078-1190833 -
GCA_002057355.1.1:3192182-3194936 +
GCA_000023665.1.1:2721906-2724660 +
GCA_002863885.1.1:3060838-3063592 +
GCA_000493755.1.1:1118705-1121459 -
GCA_002855325.1.1:3125284-3128038 +
GCA_002863665.1.1:3256727-3259481 +
GCA_000007445.1.1:1088177-1090931 -
GCA_002968735.1.1:1885041-1887796 -
GCA_000210475.1.1:1158900-1161655 -
GCA_000008865.2.1:1231931-1234686 -
GCA_001900495.1.1:1688198-1690952 +
GCA_003030025.1.1:199694-202449 -
GCA_002953455.1.1:2999326-3002080 +
GCA_000013305.1.1:1047762-1050516 -
GCA_001721525.1.1:1134511-1137265 -
GCA_003112225.1.1:1596438-1599193 -
GCA_002934895.1.1:1278136-1280890 +
GCA_000017985.1.1:1069726-1072481 -
GCA_000257275.1.1:1073532-1076287 -
GCA_003231115.1.1:2701328-2704082 +
GCA_002899475.1.1:2938431-2941185 +
GCA_000284495.1.1:996191-998945 -
GCA_000010765.1.1:1169391-1172146 -
GCA_002589795.1.1:4283171-4285925 +
GCA_002763995.1.1:2712622-2715375 +
GCA_002787545.1.1:3633777-3636531 +
GCA_000988385.1.1:1047122-1049877 -
GCA_000743995.1.1:1037343-1040095 -
GCA_000953035.1.1:1000854-1003606 -
GCA_002788115.1.1:4471135-4473890 -
GCA_000227625.1.1:1085846-1088601 -
GCA_002853715.1.1:2999712-3002466 +
GCA_001969285.3.1:2949515-2952269 +
GCA_002853805.1.1:3075404-3078158 +
GCA_002310655.1.1:3177164-3179918 +
GCA_002853655.1.1:3248069-3250823 +
GCA_003033905.1.1:2809061-2811815 +
GCA_002196495.1.1:3107725-3110479 +
GCA_003344465.1.1:3004864-3007617 +
GCA_002812545.1.1:4506653-4509408 -
GCA_001682305.2.1:3175654-3178407 +
GCA_003443815.1.1:2876903-2879657 +
GCA_003352425.1.1:3015121-3017875 +
GCA_002996665.1.1:3599131-3601886 -
GCA_003413625.1.1:3036157-3038911 +
GCA_002156845.1.1:1156541-1159296 -
GCA_002057245.1.1:3440916-3443670 +
GCA_002214745.2.1:3228010-3230764 +
GCA_002716885.1.1:1094259-1097014 -
GCA_002357875.1.1:2160038-2162791 +
GCA_002224605.1.1:65177-67932 -
GCA_002056145.1.1:3820193-3822948 -
GCA_000971615.1.1:1450552-1453306 +
GCA_002952695.1.1:3121223-3123949 +
GCA_002163655.1.1:3418082-3420837 -
GCA_000013585.1.1:1049994-1052401 -
GCA_001721205.1.1:4248402-4251156 -
GCA_000801165.1.1:1925211-1927966 -
GCA_000147855.3.1:2941886-2944640 +
GCA_002012005.1.1:4330680-4333434 +
GCA_002012225.1.1:1202550-1205303 +
GCA_003030365.1.1:1949324-1952079 -
GCA_000233895.1.1:1054808-1057562 -
GCA_001900635.1.1:1591719-1594474 -
GCA_002442535.1.1:2752506-2755260 +
GCA_000829985.1.1:1109322-1112077 -
GCA_002903105.1.1:785191-787945 +
GCA_002993265.1.1:431499-434253 +
GCA_002764015.1.1:467024-469777 +
GCA_002055635.1.1:697034-699788 +
GCA_000800845.2.1:1022502-1025256 -
GCA_003570765.1.1:1113810-1116565 -
GCA_002163935.1.1:346002-348757 -
GCA_002240095.1.1:330469-333221 -
GCA_002024865.1.1:1043003-1045757 -
GCA_002803905.1.1:2922676-2925430 +
GCA_000599665.1.1:1744964-1747719 -
GCA_001559615.2.1:1786572-1789327 -
GCA_002142695.1.1:4548415-4551169 +
GCA_002285755.1.1:1038590-1041344 -
GCA_002220215.1.1:2721754-2724509 -
GCA_002056065.1.1:1173295-1176049 +
GCA_003268695.1.1:2836759-2839513 +
GCA_001485455.1.1:1873444-1876198 -
GCA_002011945.1.1:3190279-3193033 +
GCA_003586045.1.1:1228152-1230907 -
GCA_000497505.1.1:901611-904359 -
GCA_003433275.1.1:1147136-1149891 -
GCA_002240135.1.1:3363320-3366071 +
GCA_001900965.1.1:899953-902708 -
GCA_002090355.1.1:1039907-1042662 -
GCA_001900815.1.1:2270292-2273047 -
GCA_003013205.1.1:1814116-1816871 -
GCA_002007705.1.1:1237860-1240615 -
GCA_003051985.2.1:2895690-2898444 +
GCA_003346835.1.1:1611722-1614475 +
GCA_003181035.1.1:2687507-2690260 +
GCA_000258025.1.1:3727379-3730133 +
GCA_002853965.1.1:3203249-3206003 +
GCA_002310735.1.1:2789438-2792192 +
GCA_002055605.1.1:3239844-3242598 +
GCA_001936315.1.1:3264353-3267107 +
GCA_000184185.1.1:1160845-1163600 -
GCA_003546975.1.1:4538767-4541521 -
GCA_003571685.1.1:3307738-3310493 -
GCA_001900335.1.1:2773083-2775838 -
GCA_002310675.1.1:2963893-2966647 +
GCA_002240075.1.1:1153315-1156067 -
GCA_001580175.1.1:1034005-1036757 -
GCA_900092615.1.1:1992222-1994976 +
GCA_003112165.1.1:2559641-2562395 +
GCA_003265245.1.1:1809021-1811776 -
GCA_900474495.1.1:2883182-2885936 +
GCA_000285655.3.1:1118682-1121436 -
GCA_002012305.1.1:2492619-2495372 +
GCA_002763515.3.1:1046797-1049551 -
GCA_000017745.1.1:1131319-1134074 -
GCA_002240115.1.1:3964767-3967518 +
GCA_000005845.2.1:1053436-1056191 -
GCA_001901215.1.1:2241834-2244588 +
GCA_002142675.1.1:2519015-2521770 -
GCA_000813165.1.1:3964719-3967473 -
GCA_002310615.1.1:2995482-2998236 +
GCA_002163695.1.1:3472547-3475302 -
GCA_003342715.1.1:4676409-4679163 +
GCA_002860085.1.1:4430972-4433726 +
GCA_003571825.1.1:103912-106665 +
GCA_002786655.1.1:2789292-2792047 -
GCA_003180995.1.1:4622133-4624888 -
GCA_002278115.2.1:3123481-3126234 +
GCA_000012005.1.1:914694-917442 -
GCA_001901085.1.1:4416193-4418947 +
GCA_900474625.1.1:2810693-2813447 +
GCA_002310695.1.1:3050189-3052942 +
GCA_002116715.1.1:3436897-3439651 +
GCA_001900675.1.1:361372-364127 -
GCA_002787935.1.1:1037532-1040286 +
GCA_002494365.2.1:822999-825754 -
GCA_001900395.1.1:2198638-2201391 +
GCA_002011985.1.1:3205714-3208468 -
GCA_003112245.1.1:1142741-1145496 -
GCA_001610755.1.1:1136388-1139143 -
GCA_000022245.1.1:1050989-1053741 -
GCA_002310595.1.1:3127364-3130118 +
GCA_002357915.1.1:1181399-1184154 -
GCA_002215115.1.1:1124222-1126977 -
GCA_002156825.1.1:1156541-1159296 -
GCA_003287245.1.1:1038953-1041707 +
GCA_001901445.1.1:3088312-3091067 -
GCA_002180095.1.1:3540289-3543043 +
GCA_001029125.1.1:1045547-1048302 -
GCA_001900985.1.1:4753090-4755844 +
GCA_002164635.3.1:1046741-1049495 +
GCA_000219515.3.1:1141465-1144220 -
GCA_003073815.1.1:4423954-4426708 +
GCA_900174635.1.1:2938092-2940846 +
GCA_003402955.1.1:1992610-1995365 -
GCA_002948655.1.1:898685-901439 -
GCA_002012185.1.1:3016725-3019480 -
GCA_003351385.1.1:1968922-1971677 -
GCA_000020185.1.1:2109479-2112233 +
GCA_003288295.1.1:1143418-1146173 -
GCA_000967155.1.1:1119374-1122129 -
GCA_002237285.1.1:3133819-3136573 +
GCA_003288275.1.1:1143423-1146178 -
GCA_002863845.1.1:3050015-3052768 +
GCA_003095635.1.1:3785203-3787957 +
GCA_003073955.1.1:3122399-3125153 +
GCA_002854065.1.1:1868915-1871670 -
GCA_001900905.1.1:2350627-2353381 +
GCA_900174625.1.1:2935220-2937974 +
GCA_002224625.1.1:3101479-3104234 -
GCA_000743255.1.1:4232475-4235228 +
GCA_001900735.1.1:2961198-2963952 +
GCA_001900435.1.1:3124314-3127068 +
GCA_000019645.1.1:2140439-2143192 +
GCA_003030245.1.1:3535385-3538138 +
GCA_002953435.1.1:4747039-4749793 -
GCA_002811555.2.1:2961287-2964041 +
GCA_002215155.1.1:1224425-1227180 -
GCA_003180975.1.1:2773595-2776350 -
GCA_000148365.1.1:1063002-1065756 -
GCA_000019385.1.1:2853724-2856478 +
GCA_002893905.2.1:157758-160512 +
GCA_003204155.1.1:4401886-4404641 -
GCA_002201835.1.1:4193468-4196222 +
GCA_002214205.1.1:3002270-3005023 +
GCA_002357895.1.1:2163108-2165861 +
GCA_003204955.1.1:2550191-2552944 +
GCA_001515725.1.1:1098887-1101642 -
GCA_900474445.1.1:2895499-2898253 +
GCA_001579965.1.1:2249155-2251906 +
GCA_002142635.1.1:128215-130970 -
GCA_001559635.1.1:1871481-1874236 -
GCA_002591135.1.1:368895-371650 -
GCA_001566615.1.1:1134895-1137649 -
GCA_001566655.1.1:1003752-1006506 -
GCA_000010385.1.1:1136772-1139527 -
GCA_003336405.1.1:4139866-4142621 -
GCA_003325975.1.1:2106704-2109459 -
GCA_001558295.2.1:1775316-1778070 +
GCA_001900835.1.1:3873373-3876128 -
GCA_002787645.1.1:2988824-2991576 +
GCA_001683435.1.1:4625365-4628119 -
GCA_001280385.1.1:2992074-2994827 +
GCA_001901025.1.1:4732074-4734829 -
GCA_003203755.1.1:1167716-1170471 -
GCA_001901045.1.1:198027-200781 +
GCA_001577325.1.1:1101082-1103836 -
GCA_900186905.1.1:2831125-2833879 +
GCA_001542675.2.1:2854602-2857357 -
GCA_001901065.1.1:917155-919910 -
GCA_001901105.1.1:917154-919909 -
GCA_001900945.1.1:3086783-3089537 +
GCA_001644725.1.1:3847586-3850341 -
GCA_002224465.1.1:1771277-1774030 +
GCA_001900615.1.1:3046544-3049298 +
GCA_001513655.1.1:1165281-1168035 -
GCA_001900515.1.1:4580312-4583067 -
GCA_001901365.1.1:314041-316796 -
GCA_001901165.1.1:3034883-3037637 +
GCA_001901125.1.1:4331104-4333859 -
GCA_001677515.1.1:1197175-1199930 -
GCA_001678925.1.1:1824640-1827395 -
GCA_001693635.1.1:411044-413798 +
GCA_001675145.1.1:1066833-1069587 -
GCA_000026285.2.1:1044265-1047019 -
GCA_000258145.1.1:1158558-1161313 -
GCA_001663475.1.1:2568916-2571670 -
GCA_001027225.1.1:2112550-2115305 -
GCA_002796585.1.1:305010-307764 -
GCA_001660565.1.1:2976705-2979459 +
GCA_001618325.1.1:4672157-4674911 -
GCA_003031225.1.1:4660786-4663540 +
GCA_001596115.1.1:1837851-1840606 -
GCA_002310715.1.1:1774775-1777530 -
GCA_001900355.1.1:120359-123113 +
GCA_001900355.1.1:512339-515093 +
GCA_001900295.1.1:2275129-2277884 -
GCA_001280325.1.1:2989446-2992199 +
GCA_001442495.1.1:578373-581128 -
GCA_002310555.1.1:2978184-2980938 +
GCA_001735705.1.1:1792465-1795220 -
GCA_001721225.1.1:938440-941194 +
GCA_001276585.2.1:1038023-1040778 -
GCA_002302335.1.1:1140039-1142794 -
GCA_001051135.1.1:1034603-1037358 -
GCA_001039415.1.1:1057151-1059906 -
GCA_003073875.1.1:1132076-1134830 +
GCA_000725265.1.1:119985-122741 -
GCA_001007915.1.1:3979610-3982365 -
GCA_001021635.2.1:2103148-2105903 -
GCA_001901185.1.1:4696471-4699226 -
GCA_000987875.1.1:1158900-1161655 -
GCA_001518855.1.1:1075169-1077924 -
GCA_002788295.1.1:501864-504619 -
GCA_001308125.1.1:3585485-3588239 +
GCA_001900415.1.1:3062778-3065533 -
GCA_001280405.1.1:3113673-3116426 +
GCA_001280345.1.1:3115455-3118208 +
GCA_002393465.1.1:2392533-2395287 +
GCA_002393365.1.1:5071236-5073991 -
GCA_002302315.1.1:1116910-1119665 -
GCA_001900885.1.1:4211881-4214635 +
GCA_002310635.1.1:3173498-3176251 +
GCA_002163955.1.1:3308155-3310910 -
GCA_002310575.1.1:3250391-3253144 +
GCA_002844685.1.1:1134714-1137468 -
GCA_002077195.1.1:1124563-1127318 -
GCA_002787315.1.1:724108-726862 +
GCA_002787215.1.1:2849140-2851895 -
GCA_001900795.1.1:3015484-3018238 +
GCA_001901425.1.1:5026855-5029609 +
GCA_002142715.1.1:76061-78815 -
GCA_003254065.1.1:1797643-1800398 -
GCA_002079225.1.1:2832052-2834806 +
GCA_002078275.1.1:608991-611746 -
GCA_002180055.1.1:2172207-2174962 -
GCA_002105735.1.1:2008299-2011054 -
GCA_000299455.1.1:3328419-3331173 +
GCA_002237325.1.1:1107980-1110735 -
GCA_002237305.1.1:1057657-1060411 -
GCA_002180215.1.1:3466783-3469537 +
GCA_002192295.1.1:3771024-3773779 -
GCA_002192275.1.1:759987-762741 +
GCA_000468515.1.1:1113926-1116681 -
GCA_003073835.1.1:1936561-1939316 -
GCA_002180135.1.1:2561353-2564107 +
GCA_003288415.1.1:2858083-2860837 +
GCA_001900695.1.1:206816-209570 +
GCA_002215095.1.1:3900907-3903660 +
GCA_003355175.1.1:3777924-3780679 -
GCA_003176855.1.1:1181216-1183971 -
GCA_000183345.1.1:991940-994694 -
GCA_003122105.1.1:2960309-2963063 +
GCA_003591595.1.1:2853715-2856469 +
GCA_900184875.1.1:2891425-2894179 +
GCA_003111785.1.1:1149452-1152206 +
GCA_001420955.1.1:221080-223834 +
GCA_003571785.1.1:1831476-1834231 -
GCA_002078295.1.1:609013-611768 -
GCA_003491165.1.1:3228002-3230756 +
GCA_003410275.1.1:3895920-3898665 +
GCA_002850675.4.1:2983827-2986581 +
GCA_002855415.1.1:3073555-3076309 +
GCA_003571765.1.1:2969710-2972464 +
GCA_001900925.1.1:513723-516478 -
GCA_003491265.1.1:2359110-2361862 -
GCA_002903125.1.1:870723-873477 +
GCA_001693315.1.1:1847857-1850610 +
GCA_001900555.1.1:1556537-1559292 -
GCA_002944935.1.1:330014-332768 -
GCA_002945135.2.1:2895262-2898016 +
GCA_002860105.1.1:2945624-2948378 +
GCA_002870165.1.1:2960169-2962923 +
GCA_003112185.1.1:1547291-1550046 -
GCA_002164645.2.1:3087624-3090378 +
GCA_003112205.1.1:1093795-1096550 -
GCA_003044015.1.1:1815880-1818633 -
GCA_002009315.1.1:3012323-3015078 -
GCA_002999075.1.1:1134977-1137731 +
GCA_002968715.1.1:305047-307801 +
GCA_003043915.1.1:1800499-1803253 -
GCA_000831565.1.1:1121808-1124563 -
GCA_000819645.1.1:1090639-1093394 -
GCA_001679985.1.1:4790690-4793445 -
GCA_001566635.1.1:1035417-1038171 -
GCA_000464955.2.1:1834714-1837469 -
GCA_001901005.1.1:819334-822089 -
GCA_001021615.1.1:4930618-4933372 -
GCA_000017765.1.1:1114272-1117027 -
GCA_001886935.1.1:3026119-3028873 +
GCA_001888075.1.1:4140354-4143108 +
GCA_002966755.1.1:1727361-1730115 -
GCA_000026265.1.1:1105100-1107855 -
GCA_000025745.1.1:1084816-1087570 -
GCA_003020885.1.1:1078930-1081684 -
GCA_000026245.1.1:1162103-1164858 -
GCA_000010485.1.1:1003032-1005786 -
GCA_000245515.1.1:1272692-1275447 -
GCA_000014845.1.1:1040677-1043431 -
GCA_000091005.1.1:1544805-1547560 -
GCA_001021595.1.1:108923-111677 -
GCA_001900715.1.1:1656090-1658845 -
GCA_002012105.1.1:2250193-2252947 +
GCA_002844165.1.1:1559818-1562572 +
GCA_002012045.1.1:1908554-1911308 +
GCA_002803805.2.1:526753-529507 +
GCA_001901465.1.1:4522396-4525150 +
GCA_001900655.1.1:1483544-1486299 -
GCA_002761835.1.1:2812095-2814849 +
GCA_001678965.1.1:1279083-1281838 -
GCA_001860505.1.1:3334362-3337116 +
GCA_001721125.1.1:2362004-2364759 -
GCA_001886895.1.1:3227948-3230702 +
GCA_001660585.1.1:4451520-4454274 -
GCA_001677475.1.1:1225561-1228316 -
GCA_001900475.1.1:878039-880794 -
GCA_001750845.1.1:2943123-2945877 +
GCA_001900535.1.1:3279367-3282122 -
GCA_001900455.1.1:1021539-1024293 +
GCA_001900575.1.1:2968725-2971479 +

>737
GCA_001900315.1.1:3239732-3241193 +
GCA_001890365.1.1:1729539-1731000 -
GCA_001886535.1.1:1109123-1110584 -
GCA_001900375.1.1:412699-414160 +
GCA_000006925.2.1:1043828-1045289 -
GCA_000007405.1.1:1048060-1049521 -
GCA_002879975.1.1:1788521-1789982 -
GCA_000010745.1.1:1141531-1142992 -
GCA_000013265.1.1:1044469-1045930 -
GCA_002846135.1.1:1048876-1050337 -
GCA_003112145.1.1:1168044-1169505 -
GCA_002150905.1.1:3775396-3776849 -
GCA_000968515.1.1:1125796-1127257 -
GCA_001021855.1.1:1034239-1035700 -
GCA_000833145.1.1:1029649-1031110 -
GCA_000830035.1.1:1060484-1061945 -
GCA_000814145.2.1:1116260-1117721 -
GCA_002180275.1.1:3256333-3257794 +
GCA_000784925.1.1:1238162-1239623 -
GCA_000148605.1.1:2596413-2597874 +
GCA_002925525.1.1:4506634-4508095 -
GCA_000012025.1.1:2223475-2224897 +
GCA_000801185.2.1:1837472-1838933 -
GCA_000212715.2.1:1155444-1156905 -
GCA_001420935.1.1:1616529-1617982 -
GCA_000026345.1.1:2205898-2207359 +
GCA_000026545.1.1:1088953-1090414 -
GCA_002012125.1.1:2408455-2409916 -
GCA_002012145.1.1:3223732-3225193 +
GCA_002058765.1.1:3266466-3267927 +
GCA_000092525.1.1:1075852-1077305 -
GCA_000027125.1.1:1154628-1156089 -
GCA_000599625.1.1:2793002-2794463 +
GCA_000520035.1.1:1192713-1194174 -
GCA_002196475.1.1:3498316-3499769 -
GCA_001900775.1.1:4199816-4201277 -
GCA_000743955.1.1:1021482-1022943 -
GCA_002951855.1.1:3694260-3695721 -
GCA_001578125.1.1:3308941-3310402 -
GCA_000332755.1.1:1842668-1844129 -
GCA_002211725.1.1:1963987-1965448 -
GCA_003855115.1.1:4798496-4799949 +
GCA_001901145.1.1:2250393-2251854 +
GCA_002863685.1.1:1612025-1613478 -
GCA_003443795.1.1:2834368-2835829 +
GCA_001900595.1.1:610298-611759 +
GCA_001900595.1.1:771760-773221 +
GCA_001901315.1.1:2421730-2423191 +
GCA_001677495.1.1:1229588-1231049 -
GCA_002057355.1.1:3141402-3142863 +
GCA_000023665.1.1:2720440-2721901 +
GCA_002863885.1.1:3059372-3060825 +
GCA_000493755.1.1:1121464-1122925 -
GCA_002855325.1.1:3123818-3125279 +
GCA_002863665.1.1:3255261-3256714 +
GCA_000007445.1.1:1090936-1092397 -
GCA_002968735.1.1:1887801-1889262 -
GCA_000210475.1.1:1161660-1163121 -
GCA_000008865.2.1:1234699-1236152 -
GCA_001900495.1.1:1686732-1688193 +
GCA_003030025.1.1:202454-203915 -
GCA_002953455.1.1:2997860-2999321 +
GCA_000013305.1.1:1050521-1051982 -
GCA_001721525.1.1:1137270-1138731 -
GCA_003112225.1.1:1599198-1600659 -
GCA_002934895.1.1:1276670-1278131 +
GCA_000017985.1.1:1072486-1073947 -
GCA_000257275.1.1:1076292-1077753 -
GCA_003231115.1.1:2699862-2701323 +
GCA_002899475.1.1:2936965-2938426 +
GCA_000284495.1.1:1037632-1039093 -
GCA_000010765.1.1:1172151-1173612 -
GCA_002589795.1.1:4281705-4283166 +
GCA_002763995.1.1:2711156-2712617 +
GCA_002787545.1.1:3632311-3633772 +
GCA_000988385.1.1:1049882-1051343 -
GCA_000743995.1.1:1040100-1041561 -
GCA_000953035.1.1:1003611-1005072 -
GCA_002788115.1.1:4473895-4475356 -
GCA_000227625.1.1:1131224-1132685 -
GCA_002853715.1.1:2998246-2999707 +
GCA_001969285.3.1:2948049-2949510 +
GCA_002853805.1.1:3073938-3075399 +
GCA_002310655.1.1:3175698-3177159 +
GCA_002853655.1.1:3246603-3248064 +
GCA_003033905.1.1:2807595-2809056 +
GCA_002196495.1.1:3106259-3107712 +
GCA_003344465.1.1:3003398-3004859 +
GCA_002812545.1.1:4509413-4510874 -
GCA_001682305.2.1:3174188-3175649 +
GCA_003443815.1.1:2875437-2876898 +
GCA_003352425.1.1:3013655-3015116 +
GCA_002996665.1.1:3601891-3603352 -
GCA_003413625.1.1:3034691-3036152 +
GCA_002156845.1.1:1159301-1160762 -
GCA_002057245.1.1:3439450-3440911 +
GCA_002214745.2.1:3226544-3228005 +
GCA_002716885.1.1:1097019-1098480 -
GCA_002357875.1.1:2158572-2160033 +
GCA_002224605.1.1:67945-69398 -
GCA_002056145.1.1:3822953-3824414 -
GCA_000971615.1.1:1449086-1450547 +
GCA_002952695.1.1:3067657-3069118 +
GCA_002163655.1.1:3420842-3422303 -
GCA_000013585.1.1:1052406-1053867 -
GCA_001721205.1.1:4251169-4252621 -
GCA_000801165.1.1:1927971-1929432 -
GCA_000147855.3.1:2940420-2941881 +
GCA_002012005.1.1:4329214-4330675 +
GCA_002012225.1.1:1201084-1202545 +
GCA_003030365.1.1:1952084-1953545 -
GCA_000233895.1.1:1057567-1059028 -
GCA_001900635.1.1:1594479-1595940 -
GCA_002442535.1.1:2751040-2752493 +
GCA_000829985.1.1:1112082-1113543 -
GCA_002903105.1.1:726966-728427 +
GCA_002993265.1.1:430033-431494 +
GCA_002764015.1.1:465558-467019 +
GCA_002055635.1.1:695568-697029 +
GCA_000800845.2.1:1025261-1026722 -
GCA_003570765.1.1:1116570-1118031 -
GCA_002163935.1.1:348762-350223 -
GCA_002240095.1.1:333226-334687 -
GCA_002024865.1.1:1045762-1047223 -
GCA_002803905.1.1:2921210-2922671 +
GCA_000599665.1.1:1747724-1749185 -
GCA_001559615.2.1:1789332-1790793 -
GCA_002142695.1.1:4546949-4548410 +
GCA_002285755.1.1:1041349-1042810 -
GCA_002220215.1.1:2724514-2725975 -
GCA_002056065.1.1:1171829-1173290 +
GCA_003268695.1.1:2835293-2836754 +
GCA_001485455.1.1:1876203-1877664 -
GCA_002011945.1.1:3188813-3190274 +
GCA_003586045.1.1:1230912-1232373 -
GCA_000497505.1.1:904372-905814 -
GCA_003433275.1.1:1149896-1151357 -
GCA_002240135.1.1:3361854-3363315 +
GCA_001900965.1.1:902713-904174 -
GCA_002090355.1.1:1042667-1044128 -
GCA_001900815.1.1:2273052-2274513 -
GCA_003013205.1.1:1816876-1818337 -
GCA_002007705.1.1:1240620-1242081 -
GCA_003051985.2.1:2894224-2895685 +
GCA_003346835.1.1:1610256-1611717 +
GCA_003181035.1.1:2686041-2687502 +
GCA_000258025.1.1:3725913-3727374 +
GCA_002853965.1.1:3201783-3203244 +
GCA_002310735.1.1:2787972-2789433 +
GCA_002055605.1.1:3238378-3239839 +
GCA_001936315.1.1:3262887-3264348 +
GCA_000184185.1.1:1163605-1165066 -
GCA_003546975.1.1:4541526-4542987 -
GCA_003571685.1.1:3310498-3311959 -
GCA_001900335.1.1:2775843-2777304 -
GCA_002310675.1.1:2962427-2963888 +
GCA_002240075.1.1:1156072-1157533 -
GCA_001580175.1.1:1036762-1038223 -
GCA_900092615.1.1:1990756-1992217 +
GCA_003112165.1.1:2558175-2559636 +
GCA_003265245.1.1:1811789-1813242 -
GCA_900474495.1.1:2881716-2883177 +
GCA_000285655.3.1:1121441-1122902 -
GCA_002012305.1.1:2491153-2492614 +
GCA_002763515.3.1:1049556-1051017 -
GCA_000017745.1.1:1134079-1135540 -
GCA_002240115.1.1:3963301-3964762 +
GCA_000005845.2.1:1056196-1057657 -
GCA_001901215.1.1:2240368-2241829 +
GCA_002142675.1.1:2521775-2523236 -
GCA_000813165.1.1:3967478-3968939 -
GCA_002310615.1.1:2994016-2995477 +
GCA_002163695.1.1:3491313-3492774 -
GCA_003342715.1.1:4674943-4676404 +
GCA_002860085.1.1:4429506-4430967 +
GCA_003571825.1.1:102446-103907 +
GCA_002786655.1.1:2792052-2793513 -
GCA_003180995.1.1:4624893-4626354 -
GCA_002278115.2.1:3122015-3123476 +
GCA_000012005.1.1:917455-918897 -
GCA_001901085.1.1:4414727-4416188 +
GCA_900474625.1.1:2809227-2810688 +
GCA_002310695.1.1:3048723-3050184 +
GCA_002116715.1.1:3435431-3436892 +
GCA_001900675.1.1:364132-365593 -
GCA_002787935.1.1:997335-998796 +
GCA_002494365.2.1:825759-827220 -
GCA_001900395.1.1:2197172-2198633 +
GCA_002011985.1.1:3208473-3209934 -
GCA_003112245.1.1:1145501-1146962 -
GCA_001610755.1.1:1139148-1140609 -
GCA_000022245.1.1:1053746-1055207 -
GCA_002310595.1.1:3125898-3127359 +
GCA_002357915.1.1:1184159-1185620 -
GCA_002215115.1.1:1126982-1128443 -
GCA_002156825.1.1:1159301-1160762 -
GCA_003287245.1.1:1037487-1038948 +
GCA_001901445.1.1:3091072-3092533 -
GCA_002180095.1.1:3538823-3540284 +
GCA_001029125.1.1:1048307-1049768 -
GCA_001900985.1.1:4751624-4753085 +
GCA_002164635.3.1:1045275-1046736 +
GCA_000219515.3.1:1144225-1145686 -
GCA_003073815.1.1:4422488-4423949 +
GCA_900174635.1.1:2936626-2938087 +
GCA_003402955.1.1:1995370-1996831 -
GCA_002948655.1.1:901444-902905 -
GCA_002012185.1.1:3019485-3020946 -
GCA_003351385.1.1:1971682-1973143 -
GCA_000020185.1.1:2108091-2109474 +
GCA_003288295.1.1:1146178-1147639 -
GCA_000967155.1.1:1122134-1123595 -
GCA_002237285.1.1:3132353-3133814 +
GCA_003288275.1.1:1146183-1147644 -
GCA_002863845.1.1:3000591-3002052 +
GCA_003095635.1.1:3783737-3785198 +
GCA_003073955.1.1:3120933-3122394 +
GCA_002854065.1.1:1871683-1873136 -
GCA_001900905.1.1:2349161-2350622 +
GCA_900174625.1.1:2933754-2935215 +
GCA_002442995.1.1:1050224-1051685 -
GCA_002224625.1.1:3104247-3105700 -
GCA_000743255.1.1:4231009-4232470 +
GCA_001900735.1.1:2959732-2961193 +
GCA_001900435.1.1:3122848-3124309 +
GCA_000019645.1.1:2138973-2140434 +
GCA_003030245.1.1:3533919-3535380 +
GCA_002953435.1.1:4749798-4751259 -
GCA_002811555.2.1:2959821-2961282 +
GCA_002215155.1.1:1282595-1284055 -
GCA_003180975.1.1:2776355-2777816 -
GCA_000148365.1.1:1065761-1067222 -
GCA_000019385.1.1:2852258-2853719 +
GCA_002893905.2.1:156292-157753 +
GCA_003204155.1.1:4404646-4406107 -
GCA_002201835.1.1:4192002-4193463 +
GCA_003855135.1.1:3190499-3191960 +
GCA_002214205.1.1:3000804-3002265 +
GCA_002357895.1.1:2161642-2163103 +
GCA_003204955.1.1:2548725-2550186 +
GCA_001515725.1.1:1101647-1103108 -
GCA_900474445.1.1:2894033-2895494 +
GCA_001579965.1.1:2247689-2249150 +
GCA_002142635.1.1:130983-132436 -
GCA_001559635.1.1:1874241-1875702 -
GCA_002591135.1.1:371655-373116 -
GCA_001566615.1.1:1137654-1139115 -
GCA_001566655.1.1:1006511-1007971 -
GCA_000010385.1.1:1139532-1140993 -
GCA_003336405.1.1:4142626-4144087 -
GCA_003325975.1.1:2109464-2110925 -
GCA_001558295.2.1:1773850-1775303 +
GCA_001900835.1.1:3876133-3877594 -
GCA_002787645.1.1:2987358-2988819 +
GCA_001683435.1.1:4628124-4629585 -
GCA_001280385.1.1:2990608-2992069 +
GCA_001901025.1.1:4734834-4736295 -
GCA_003203755.1.1:1170476-1171937 -
GCA_001901045.1.1:196561-198022 +
GCA_001577325.1.1:1103841-1105302 -
GCA_900186905.1.1:2829659-2831120 +
GCA_001542675.2.1:2857362-2858823 -
GCA_001901065.1.1:959957-961418 -
GCA_001901105.1.1:959956-961417 -
GCA_001900945.1.1:3085317-3086778 +
GCA_001644725.1.1:3850346-3851807 -
GCA_002224465.1.1:1769811-1771264 +
GCA_001900615.1.1:3045078-3046539 +
GCA_001513655.1.1:1168040-1169501 -
GCA_001900515.1.1:4637344-4638805 -
GCA_001901365.1.1:316801-318262 -
GCA_001901165.1.1:3033417-3034878 +
GCA_001901125.1.1:4333864-4335325 -
GCA_001677515.1.1:1199935-1201396 -
GCA_001678925.1.1:1827400-1828861 -
GCA_001693635.1.1:409578-411039 +
GCA_001675145.1.1:1069592-1071053 -
GCA_000026285.2.1:1047024-1048485 -
GCA_000258145.1.1:1161318-1162779 -
GCA_001663475.1.1:2571675-2573136 -
GCA_001027225.1.1:2115310-2116732 -
GCA_002796585.1.1:349827-351288 -
GCA_001660565.1.1:2975239-2976700 +
GCA_001618325.1.1:4674916-4676377 -
GCA_003031225.1.1:4659320-4660781 +
GCA_001596115.1.1:1840611-1842072 -
GCA_002310715.1.1:1777535-1778996 -
GCA_001900355.1.1:118893-120354 +
GCA_001900355.1.1:510873-512334 +
GCA_001900295.1.1:2277889-2279350 -
GCA_001280325.1.1:2987980-2989441 +
GCA_001442495.1.1:581133-582594 -
GCA_002310555.1.1:2976718-2978179 +
GCA_001735705.1.1:1795225-1796686 -
GCA_001721225.1.1:936974-938427 +
GCA_001276585.2.1:1040783-1042244 -
GCA_002302335.1.1:1142799-1144260 -
GCA_001051135.1.1:1037363-1038824 -
GCA_001039415.1.1:1059911-1061372 -
GCA_003073875.1.1:1130610-1132071 +
GCA_000725265.1.1:176498-177959 -
GCA_001007915.1.1:3982370-3983831 -
GCA_001021635.2.1:2105908-2107369 -
GCA_001901185.1.1:4699231-4700692 -
GCA_000987875.1.1:1161660-1163121 -
GCA_001518855.1.1:1077937-1079390 -
GCA_002788295.1.1:504624-506085 -
GCA_001308125.1.1:3584019-3585480 +
GCA_001900415.1.1:3065538-3066999 -
GCA_001280405.1.1:3112207-3113668 +
GCA_001280345.1.1:3113989-3115450 +
GCA_002393465.1.1:2391067-2392528 +
GCA_002393365.1.1:5073996-5075457 -
GCA_002302315.1.1:1119670-1121131 -
GCA_001900885.1.1:4210415-4211876 +
GCA_002310635.1.1:3172032-3173493 +
GCA_002163955.1.1:3310915-3312376 -
GCA_002310575.1.1:3248925-3250386 +
GCA_002844685.1.1:1137473-1138934 -
GCA_002077195.1.1:1127323-1128784 -
GCA_002787315.1.1:722642-724103 +
GCA_002787215.1.1:2851900-2853361 -
GCA_001900795.1.1:3014018-3015479 +
GCA_001901425.1.1:2933836-2935297 -
GCA_002142715.1.1:78820-80281 -
GCA_003254065.1.1:1800403-1801864 -
GCA_002079225.1.1:2830586-2832047 +
GCA_002078275.1.1:611751-613212 -
GCA_002180055.1.1:2174967-2176428 -
GCA_002105735.1.1:2011059-2012520 -
GCA_000299455.1.1:3326953-3328414 +
GCA_002237325.1.1:1153225-1154686 -
GCA_002237305.1.1:1060416-1061877 -
GCA_002180215.1.1:3465317-3466778 +
GCA_002192295.1.1:3773784-3775245 -
GCA_002192275.1.1:758521-759982 +
GCA_000468515.1.1:1116686-1118147 -
GCA_003073835.1.1:1939321-1940782 -
GCA_002180135.1.1:2559887-2561348 +
GCA_003288415.1.1:2856617-2858078 +
GCA_001900695.1.1:205350-206811 +
GCA_002215095.1.1:3899441-3900902 +
GCA_003355175.1.1:3780684-3782145 -
GCA_003176855.1.1:1183976-1185437 -
GCA_000183345.1.1:1035495-1036956 -
GCA_003122105.1.1:2958843-2960304 +
GCA_003591595.1.1:2852249-2853710 +
GCA_900184875.1.1:2889959-2891420 +
GCA_003111785.1.1:1147986-1149447 +
GCA_001420955.1.1:219614-221075 +
GCA_003571785.1.1:1834236-1835697 -
GCA_002078295.1.1:611773-613234 -
GCA_003491165.1.1:3226536-3227997 +
GCA_003410275.1.1:3894445-3895906 +
GCA_002850675.4.1:2982361-2983822 +
GCA_002855415.1.1:3023767-3025228 +
GCA_003571765.1.1:2968244-2969705 +
GCA_001900925.1.1:516483-517944 -
GCA_003491265.1.1:2361867-2363326 -
GCA_002903125.1.1:869257-870718 +
GCA_001693315.1.1:1846391-1847852 +
GCA_001900555.1.1:1559297-1560758 -
GCA_002944935.1.1:332773-334234 -
GCA_002945135.2.1:2893796-2895257 +
GCA_002860105.1.1:2944158-2945619 +
GCA_002870165.1.1:2958703-2960164 +
GCA_003112185.1.1:1550051-1551512 -
GCA_002164645.2.1:3086158-3087619 +
GCA_003112205.1.1:1096555-1098016 -
GCA_003044015.1.1:1865555-1867016 -
GCA_002009315.1.1:3015083-3016544 -
GCA_002999075.1.1:1133511-1134972 +
GCA_002968715.1.1:303581-305042 +
GCA_003043915.1.1:1803258-1804719 -
GCA_000831565.1.1:1124568-1126029 -
GCA_000819645.1.1:1093399-1094860 -
GCA_001679985.1.1:4793450-4794911 -
GCA_001566635.1.1:1038176-1039637 -
GCA_000464955.2.1:1837474-1838935 -
GCA_001901005.1.1:822094-823555 -
GCA_001021615.1.1:4933377-4934838 -
GCA_000017765.1.1:1117032-1118493 -
GCA_001886935.1.1:3024653-3026114 +
GCA_001888075.1.1:4138888-4140349 +
GCA_002966755.1.1:1730120-1731581 -
GCA_000026265.1.1:1107860-1109321 -
GCA_000025745.1.1:1087575-1089036 -
GCA_003020885.1.1:1081689-1083150 -
GCA_000026245.1.1:1164863-1166324 -
GCA_000010485.1.1:1005791-1007252 -
GCA_000245515.1.1:1275460-1276913 -
GCA_000014845.1.1:1043436-1044897 -
GCA_000091005.1.1:1547565-1549026 -
GCA_001021595.1.1:111682-113143 -
GCA_001900715.1.1:1658850-1660311 -
GCA_002012105.1.1:2248727-2250188 +
GCA_002844165.1.1:1748306-1749767 +
GCA_002012045.1.1:1907088-1908549 +
GCA_002803805.2.1:525287-526748 +
GCA_001901465.1.1:4520930-4522391 +
GCA_001900655.1.1:1486304-1487765 -
GCA_002761835.1.1:2810629-2812090 +
GCA_001678965.1.1:1281843-1283304 -
GCA_001860505.1.1:3332896-3334357 +
GCA_001721125.1.1:2419102-2420563 -
GCA_001886895.1.1:3226482-3227943 +
GCA_001660585.1.1:4454279-4455740 -
GCA_001677475.1.1:1228321-1229782 -
GCA_001900475.1.1:880799-882260 -
GCA_001750845.1.1:2941657-2943118 +
GCA_001900535.1.1:3282127-3283588 -
GCA_001900455.1.1:1020073-1021534 +
GCA_001900575.1.1:2967259-2968720 +

>736
GCA_001900315.1.1:3235381-3239718 +
GCA_001890365.1.1:1731014-1735350 -
GCA_001886535.1.1:1110598-1114934 -
GCA_001900375.1.1:408348-412685 +
GCA_000006925.2.1:1045303-1049569 -
GCA_000007405.1.1:1049535-1053801 -
GCA_002879975.1.1:1789996-1794332 -
GCA_000010745.1.1:1143006-1147342 -
GCA_000013265.1.1:1045944-1050290 -
GCA_002846135.1.1:1050351-1054687 -
GCA_003112145.1.1:1169519-1173859 -
GCA_002150905.1.1:3776863-3781004 -
GCA_000968515.1.1:1127271-1131607 -
GCA_001021855.1.1:1035714-1039980 -
GCA_000833145.1.1:1031124-1035460 -
GCA_000830035.1.1:1061959-1066295 -
GCA_000814145.2.1:1117735-1122071 -
GCA_002180275.1.1:3251982-3256319 +
GCA_000784925.1.1:1239649-1243973 -
GCA_000148605.1.1:2592052-2596399 +
GCA_002925525.1.1:4508109-4512445 -
GCA_000012025.1.1:2219100-2223461 +
GCA_000801185.2.1:1838947-1843283 -
GCA_000212715.2.1:1156919-1161255 -
GCA_001420935.1.1:1617996-1622332 -
GCA_000026345.1.1:2201547-2205872 +
GCA_000026545.1.1:1090428-1094764 -
GCA_002012125.1.1:2409930-2414266 -
GCA_002012145.1.1:3219381-3223718 +
GCA_002058765.1.1:3262115-3266452 +
GCA_000092525.1.1:1077319-1081460 -
GCA_000027125.1.1:1156103-1160439 -
GCA_000599625.1.1:2788651-2792988 +
GCA_000520035.1.1:1194188-1198524 -
GCA_002196475.1.1:3499783-3504119 -
GCA_001900775.1.1:4201291-4205627 -
GCA_000743955.1.1:1022957-1027223 -
GCA_002951855.1.1:3695735-3700071 -
GCA_001578125.1.1:3310416-3314682 -
GCA_000332755.1.1:1844143-1848479 -
GCA_002211725.1.1:1965462-1969798 -
GCA_003855115.1.1:4794340-4798482 +
GCA_001901145.1.1:2246042-2250379 +
GCA_002863685.1.1:1613492-1617828 -
GCA_003443795.1.1:2830017-2834354 +
GCA_001900595.1.1:605950-610284 +
GCA_001900595.1.1:767412-771746 +
GCA_001901315.1.1:2417379-2421716 +
GCA_001677495.1.1:1231063-1235399 -
GCA_002057355.1.1:3137051-3141388 +
GCA_000023665.1.1:2716089-2720426 +
GCA_002863885.1.1:3055021-3059358 +
GCA_000493755.1.1:1122939-1127275 -
GCA_002855325.1.1:3119467-3123804 +
GCA_002863665.1.1:3250910-3255247 +
GCA_000007445.1.1:1092411-1096747 -
GCA_002968735.1.1:1889276-1893612 -
GCA_000210475.1.1:1163135-1167471 -
GCA_000008865.2.1:1236166-1240502 -
GCA_001900495.1.1:1682381-1686718 +
GCA_003030025.1.1:203929-208265 -
GCA_002953455.1.1:2993509-2997846 +
GCA_000013305.1.1:1051996-1056332 -
GCA_001721525.1.1:1138757-1143081 -
GCA_003112225.1.1:1600673-1605009 -
GCA_002934895.1.1:1272319-1276656 +
GCA_000017985.1.1:1073961-1078297 -
GCA_000257275.1.1:1077767-1082103 -
GCA_003231115.1.1:2695511-2699848 +
GCA_002899475.1.1:2932614-2936951 +
GCA_000284495.1.1:1039107-1043443 -
GCA_000010765.1.1:1173626-1177962 -
GCA_002589795.1.1:4277354-4281691 +
GCA_002763995.1.1:2706805-2711142 +
GCA_002787545.1.1:3627960-3632297 +
GCA_000988385.1.1:1051357-1055693 -
GCA_000743995.1.1:1041575-1045841 -
GCA_000953035.1.1:1005086-1009352 -
GCA_002788115.1.1:4475370-4479706 -
GCA_000227625.1.1:1132711-1137035 -
GCA_002853715.1.1:2993895-2998232 +
GCA_001969285.3.1:2943698-2948035 +
GCA_002853805.1.1:3069587-3073924 +
GCA_002310655.1.1:3171347-3175684 +
GCA_002853655.1.1:3242252-3246589 +
GCA_003033905.1.1:2803244-2807581 +
GCA_002196495.1.1:3101908-3106245 +
GCA_003344465.1.1:2999047-3003384 +
GCA_002812545.1.1:4510888-4515224 -
GCA_001682305.2.1:3169837-3174174 +
GCA_003443815.1.1:2871086-2875423 +
GCA_003352425.1.1:3009304-3013641 +
GCA_002996665.1.1:3603366-3607702 -
GCA_003413625.1.1:3030340-3034677 +
GCA_002156845.1.1:1160776-1165112 -
GCA_002057245.1.1:3435089-3439436 +
GCA_002214745.2.1:3222193-3226530 +
GCA_002716885.1.1:1098494-1102830 -
GCA_002357875.1.1:2154221-2158546 +
GCA_002224605.1.1:69412-73553 -
GCA_002056145.1.1:3824428-3828764 -
GCA_000971615.1.1:1444735-1449072 +
GCA_002952695.1.1:3063306-3067643 +
GCA_002163655.1.1:3422317-3426653 -
GCA_000013585.1.1:1053881-1058153 -
GCA_001721205.1.1:4252635-4256970 -
GCA_000801165.1.1:1929446-1933782 -
GCA_000147855.3.1:2936069-2940406 +
GCA_002012005.1.1:4324863-4329200 +
GCA_002012225.1.1:1196733-1201058 +
GCA_003030365.1.1:1953559-1957895 -
GCA_000233895.1.1:1059042-1063378 -
GCA_001900635.1.1:1595954-1600290 -
GCA_002442535.1.1:2746884-2751026 +
GCA_000829985.1.1:1113557-1117893 -
GCA_002903105.1.1:722615-726952 +
GCA_002993265.1.1:425682-430019 +
GCA_002764015.1.1:461207-465544 +
GCA_002055635.1.1:691217-695554 +
GCA_000800845.2.1:1026736-1031081 -
GCA_003570765.1.1:1118045-1122381 -
GCA_002163935.1.1:350237-354573 -
GCA_002240095.1.1:334701-338977 -
GCA_002024865.1.1:1047237-1051583 -
GCA_002803905.1.1:2916859-2921196 +
GCA_000599665.1.1:1749199-1753535 -
GCA_001559615.2.1:1790807-1795143 -
GCA_002142695.1.1:4542598-4546935 +
GCA_002285755.1.1:1042824-1047160 -
GCA_002220215.1.1:2725989-2730324 -
GCA_002056065.1.1:1167478-1171815 +
GCA_003268695.1.1:2830942-2835279 +
GCA_001485455.1.1:1877690-1882014 -
GCA_002011945.1.1:3184462-3188799 +
GCA_003586045.1.1:1232387-1236723 -
GCA_000497505.1.1:905839-910114 -
GCA_003433275.1.1:1151371-1155707 -
GCA_002240135.1.1:3357574-3361840 +
GCA_001900965.1.1:904188-908524 -
GCA_002090355.1.1:1044142-1048478 -
GCA_001900815.1.1:2274527-2278863 -
GCA_003013205.1.1:1818351-1822687 -
GCA_002007705.1.1:1242095-1246431 -
GCA_003051985.2.1:2889873-2894210 +
GCA_003346835.1.1:1605905-1610242 +
GCA_003181035.1.1:2681690-2686027 +
GCA_000258025.1.1:3721562-3725899 +
GCA_002853965.1.1:3197432-3201769 +
GCA_002310735.1.1:2783621-2787958 +
GCA_002055605.1.1:3234027-3238364 +
GCA_001936315.1.1:3258536-3262873 +
GCA_000184185.1.1:1165080-1169416 -
GCA_003546975.1.1:4543001-4547337 -
GCA_003571685.1.1:3311985-3316309 -
GCA_001900335.1.1:2777318-2781654 -
GCA_002310675.1.1:2958076-2962413 +
GCA_002240075.1.1:1157547-1161823 -
GCA_001580175.1.1:1038237-1042503 -
GCA_900092615.1.1:1986405-1990742 +
GCA_003112165.1.1:2553824-2558161 +
GCA_003265245.1.1:1813256-1817389 -
GCA_900474495.1.1:2877365-2881702 +
GCA_000285655.3.1:1122916-1127252 -
GCA_002012305.1.1:2486802-2491139 +
GCA_002763515.3.1:1051031-1055367 -
GCA_000017745.1.1:1135554-1139890 -
GCA_002240115.1.1:3959021-3963287 +
GCA_000005845.2.1:1057671-1062007 -
GCA_001901215.1.1:2236017-2240354 +
GCA_002142675.1.1:2523250-2527586 -
GCA_000813165.1.1:3968953-3973289 -
GCA_002310615.1.1:2989665-2994002 +
GCA_002163695.1.1:3492788-3497124 -
GCA_003342715.1.1:4670592-4674929 +
GCA_002860085.1.1:4425155-4429492 +
GCA_003571825.1.1:98095-102432 +
GCA_002786655.1.1:2793527-2797863 -
GCA_003180995.1.1:4626368-4630704 -
GCA_002278115.2.1:3117664-3122001 +
GCA_000012005.1.1:918922-923197 -
GCA_001901085.1.1:4410376-4414713 +
GCA_900474625.1.1:2804876-2809213 +
GCA_002310695.1.1:3044372-3048697 +
GCA_002116715.1.1:3431086-3435417 +
GCA_001900675.1.1:365607-369943 -
GCA_002787935.1.1:992985-997321 +
GCA_002494365.2.1:827234-831570 -
GCA_001900395.1.1:2192821-2197158 +
GCA_002011985.1.1:3209948-3214284 -
GCA_003112245.1.1:1146976-1151312 -
GCA_001610755.1.1:1140623-1144949 -
GCA_000022245.1.1:1055221-1059497 -
GCA_002310595.1.1:3121547-3125884 +
GCA_002357915.1.1:1185634-1189970 -
GCA_002215115.1.1:1128457-1132793 -
GCA_002156825.1.1:1160776-1165112 -
GCA_003287245.1.1:1033136-1037473 +
GCA_001901445.1.1:3092547-3096883 -
GCA_002180095.1.1:3534472-3538809 +
GCA_001029125.1.1:1049782-1054118 -
GCA_001900985.1.1:4747273-4751610 +
GCA_002164635.3.1:1040924-1045261 +
GCA_000219515.3.1:1145700-1150036 -
GCA_003073815.1.1:4418137-4422474 +
GCA_900174635.1.1:2932275-2936612 +
GCA_003402955.1.1:1996845-2001181 -
GCA_002948655.1.1:902919-907255 -
GCA_002012185.1.1:3020960-3025296 -
GCA_003351385.1.1:1973157-1977493 -
GCA_000020185.1.1:2103728-2108077 +
GCA_003288295.1.1:1147653-1151989 -
GCA_000967155.1.1:1123609-1127945 -
GCA_002237285.1.1:3128002-3132339 +
GCA_003288275.1.1:1147658-1151994 -
GCA_002863845.1.1:2996230-3000577 +
GCA_003095635.1.1:3779386-3783723 +
GCA_003073955.1.1:3116582-3120919 +
GCA_002854065.1.1:1873150-1877486 -
GCA_001900905.1.1:2344810-2349147 +
GCA_900174625.1.1:2929403-2933740 +
GCA_002442995.1.1:1051699-1055965 -
GCA_002224625.1.1:3105714-3109854 -
GCA_000743255.1.1:4226658-4230995 +
GCA_001900735.1.1:2954604-2958893 +
GCA_001900435.1.1:3118497-3122834 +
GCA_000019645.1.1:2134622-2138959 +
GCA_003030245.1.1:3529568-3533905 +
GCA_002953435.1.1:4751273-4755609 -
GCA_002811555.2.1:2955470-2959807 +
GCA_002215155.1.1:1284069-1288405 -
GCA_003180975.1.1:2777830-2782166 -
GCA_000148365.1.1:1067236-1071572 -
GCA_000019385.1.1:2847907-2852244 +
GCA_002893905.2.1:151941-156278 +
GCA_003204155.1.1:4406121-4410457 -
GCA_002201835.1.1:4187651-4191988 +
GCA_003855135.1.1:3186219-3190485 +
GCA_002214205.1.1:2996453-3000778 +
GCA_002357895.1.1:2157291-2161616 +
GCA_003204955.1.1:2544374-2548699 +
GCA_001515725.1.1:1103122-1107458 -
GCA_900474445.1.1:2889682-2894019 +
GCA_001579965.1.1:2243409-2247675 +
GCA_002142635.1.1:132450-136590 -
GCA_001559635.1.1:1875716-1880052 -
GCA_002591135.1.1:373130-377466 -
GCA_001566615.1.1:1139129-1143465 -
GCA_001566655.1.1:1007985-1012321 -
GCA_000010385.1.1:1141007-1145343 -
GCA_003336405.1.1:4144101-4148437 -
GCA_003325975.1.1:2110939-2115275 -
GCA_001558295.2.1:1769694-1773836 +
GCA_001900835.1.1:3877608-3881944 -
GCA_002787645.1.1:2983007-2987332 +
GCA_001683435.1.1:4629599-4633935 -
GCA_001280385.1.1:2986257-2990594 +
GCA_001901025.1.1:4736309-4740645 -
GCA_003203755.1.1:1171951-1176287 -
GCA_001901045.1.1:192210-196547 +
GCA_001577325.1.1:1105316-1109652 -
GCA_900186905.1.1:2825308-2829645 +
GCA_001542675.2.1:2858837-2863173 -
GCA_001901065.1.1:961432-965768 -
GCA_001901105.1.1:961431-965767 -
GCA_001900945.1.1:3080966-3085303 +
GCA_001644725.1.1:3851821-3856157 -
GCA_002224465.1.1:1765655-1769797 +
GCA_001900615.1.1:3040727-3045064 +
GCA_001513655.1.1:1169515-1173851 -
GCA_001900515.1.1:4638819-4643155 -
GCA_001901365.1.1:318276-322612 -
GCA_001901165.1.1:3029066-3033403 +
GCA_001901125.1.1:4335339-4339675 -
GCA_001677515.1.1:1201410-1205746 -
GCA_001678925.1.1:1828875-1833211 -
GCA_001693635.1.1:405227-409564 +
GCA_001675145.1.1:1071067-1075403 -
GCA_000026285.2.1:1048499-1052835 -
GCA_000258145.1.1:1162793-1167129 -
GCA_001663475.1.1:2573150-2577486 -
GCA_001027225.1.1:2116746-2121074 -
GCA_002796585.1.1:351302-355638 -
GCA_001660565.1.1:2970888-2975225 +
GCA_001618325.1.1:4676391-4680727 -
GCA_003031225.1.1:4654969-4659306 +
GCA_001596115.1.1:1842086-1846422 -
GCA_002310715.1.1:1779010-1783346 -
GCA_001900355.1.1:114542-118879 +
GCA_001900355.1.1:506522-510859 +
GCA_001900295.1.1:2279364-2283700 -
GCA_001280325.1.1:2983629-2987966 +
GCA_001442495.1.1:582608-586944 -
GCA_002310555.1.1:2972371-2976704 +
GCA_001735705.1.1:1796700-1801036 -
GCA_001721225.1.1:932623-936960 +
GCA_001276585.2.1:1042258-1046594 -
GCA_002302335.1.1:1144274-1148610 -
GCA_001051135.1.1:1038838-1043175 -
GCA_001039415.1.1:1061386-1065722 -
GCA_003073875.1.1:1126259-1130596 +
GCA_000725265.1.1:177973-182310 -
GCA_001007915.1.1:3983845-3988181 -
GCA_001021635.2.1:2107383-2111719 -
GCA_001901185.1.1:4700706-4705042 -
GCA_000987875.1.1:1163135-1167471 -
GCA_001518855.1.1:1079404-1083545 -
GCA_002788295.1.1:506099-510435 -
GCA_001308125.1.1:3579668-3584005 +
GCA_001900415.1.1:3067013-3071349 -
GCA_001280405.1.1:3107846-3112193 +
GCA_001280345.1.1:3109638-3113975 +
GCA_002393465.1.1:2386716-2391053 +
GCA_002393365.1.1:5075471-5079807 -
GCA_002302315.1.1:1121145-1125481 -
GCA_001900885.1.1:4206054-4210401 +
GCA_002310635.1.1:3167681-3172018 +
GCA_002163955.1.1:3312390-3316726 -
GCA_002310575.1.1:3244574-3248911 +
GCA_002844685.1.1:1138948-1143284 -
GCA_002077195.1.1:1128798-1133134 -
GCA_002787315.1.1:718291-722628 +
GCA_002787215.1.1:2853375-2857711 -
GCA_001900795.1.1:3009667-3014004 +
GCA_001901425.1.1:2935311-2939647 -
GCA_002142715.1.1:80295-84631 -
GCA_003254065.1.1:1801878-1806214 -
GCA_002079225.1.1:2826235-2830572 +
GCA_002078275.1.1:613226-617562 -
GCA_002180055.1.1:2176442-2180778 -
GCA_002105735.1.1:2012534-2016870 -
GCA_000299455.1.1:3322602-3326939 +
GCA_002237325.1.1:1154700-1159036 -
GCA_002237305.1.1:1061891-1066227 -
GCA_002180215.1.1:3460966-3465303 +
GCA_002192295.1.1:3775259-3779595 -
GCA_002192275.1.1:754170-758507 +
GCA_000468515.1.1:1118161-1122497 -
GCA_003073835.1.1:1940796-1945132 -
GCA_002180135.1.1:2555536-2559873 +
GCA_003288415.1.1:2852266-2856603 +
GCA_001900695.1.1:200999-205336 +
GCA_002215095.1.1:3895090-3899427 +
GCA_003355175.1.1:3782159-3786495 -
GCA_003176855.1.1:1185451-1189787 -
GCA_000183345.1.1:1036970-1041306 -
GCA_003122105.1.1:2954492-2958829 +
GCA_003591595.1.1:2847898-2852235 +
GCA_900184875.1.1:2885608-2889945 +
GCA_003111785.1.1:1143635-1147972 +
GCA_001420955.1.1:215263-219600 +
GCA_003571785.1.1:1835711-1840047 -
GCA_002078295.1.1:613248-617584 -
GCA_003491165.1.1:3222185-3226522 +
GCA_003410275.1.1:3890094-3894431 +
GCA_002850675.4.1:2978010-2982347 +
GCA_002855415.1.1:3019416-3023753 +
GCA_003571765.1.1:2963893-2968230 +
GCA_001900925.1.1:517958-522304 -
GCA_003491265.1.1:2363340-2367675 -
GCA_002903125.1.1:864906-869243 +
GCA_001693315.1.1:1842040-1846377 +
GCA_001900555.1.1:1560772-1565108 -
GCA_002944935.1.1:334248-338584 -
GCA_002945135.2.1:2889445-2893782 +
GCA_002860105.1.1:2939817-2944144 +
GCA_002870165.1.1:2954352-2958689 +
GCA_003112185.1.1:1551526-1555862 -
GCA_002164645.2.1:3081807-3086144 +
GCA_003112205.1.1:1098030-1102366 -
GCA_003044015.1.1:1867030-1871366 -
GCA_002009315.1.1:3016558-3020894 -
GCA_002999075.1.1:1129160-1133497 +
GCA_002968715.1.1:299230-303567 +
GCA_003043915.1.1:1804733-1809069 -
GCA_000831565.1.1:1126043-1130379 -
GCA_000819645.1.1:1094874-1099210 -
GCA_001679985.1.1:4794925-4799261 -
GCA_001566635.1.1:1039651-1043987 -
GCA_000464955.2.1:1838949-1843285 -
GCA_001901005.1.1:823569-827905 -
GCA_001021615.1.1:4934852-4939188 -
GCA_000017765.1.1:1118507-1122843 -
GCA_001886935.1.1:3020302-3024639 +
GCA_001888075.1.1:4134537-4138874 +
GCA_002966755.1.1:1731607-1735931 -
GCA_000026265.1.1:1109335-1113671 -
GCA_000025745.1.1:1089050-1093386 -
GCA_003020885.1.1:1083164-1087500 -
GCA_000026245.1.1:1166338-1170674 -
GCA_000010485.1.1:1007266-1011602 -
GCA_000245515.1.1:1276927-1281263 -
GCA_000014845.1.1:1044911-1049247 -
GCA_000091005.1.1:1549040-1553376 -
GCA_001021595.1.1:113157-117493 -
GCA_001900715.1.1:1660325-1664661 -
GCA_002012105.1.1:2244376-2248713 +
GCA_002844165.1.1:1743951-1748292 +
GCA_002012045.1.1:1902737-1907074 +
GCA_002803805.2.1:520936-525273 +
GCA_001901465.1.1:4516579-4520916 +
GCA_001900655.1.1:1487779-1492115 -
GCA_002761835.1.1:2806278-2810615 +
GCA_001678965.1.1:1283318-1287654 -
GCA_001860505.1.1:3328545-3332882 +
GCA_001721125.1.1:2420577-2424923 -
GCA_001886895.1.1:3222131-3226468 +
GCA_001660585.1.1:4455754-4460090 -
GCA_001677475.1.1:1229808-1234132 -
GCA_001900475.1.1:882274-886610 -
GCA_001750845.1.1:2937306-2941643 +
GCA_001900535.1.1:3283602-3287938 -
GCA_001900455.1.1:1015722-1020059 +
GCA_001900575.1.1:2962908-2967245 +

>735
GCA_001900315.1.1:3233549-3234850 +
GCA_001890365.1.1:1735941-1737242 -
GCA_001886535.1.1:1115525-1116826 -
GCA_001900375.1.1:406516-407817 +
GCA_000006925.2.1:1050899-1052200 -
GCA_000007405.1.1:1055131-1056432 -
GCA_002879975.1.1:1794923-1796224 -
GCA_000010745.1.1:1147874-1149175 -
GCA_000013265.1.1:1051085-1052386 -
GCA_002846135.1.1:1055482-1056783 -
GCA_003112145.1.1:1174391-1175687 -
GCA_002150905.1.1:3781536-3782837 -
GCA_000968515.1.1:1132198-1133499 -
GCA_001021855.1.1:1041310-1042611 -
GCA_000833145.1.1:1036051-1037352 -
GCA_000830035.1.1:1066886-1068187 -
GCA_000814145.2.1:1122662-1123963 -
GCA_002180275.1.1:3250150-3251451 +
GCA_000784925.1.1:1244564-1245865 -
GCA_000148605.1.1:2589957-2591258 +
GCA_002925525.1.1:4514413-4515714 -
GCA_000012025.1.1:2217273-2218569 +
GCA_000801185.2.1:1843815-1845116 -
GCA_000212715.2.1:1161846-1163147 -
GCA_001420935.1.1:1622864-1624165 -
GCA_000026345.1.1:2199656-2200957 +
GCA_000026545.1.1:1095559-1096860 -
GCA_002012125.1.1:2414857-2416158 -
GCA_002012145.1.1:3217387-3218688 +
GCA_002058765.1.1:3260224-3261525 +
GCA_000092525.1.1:1081992-1083293 -
GCA_000027125.1.1:1160971-1162272 -
GCA_000599625.1.1:2786760-2788061 +
GCA_000520035.1.1:1199115-1200416 -
GCA_002196475.1.1:3504710-3506011 -
GCA_001900775.1.1:4206218-4207519 -
GCA_000743955.1.1:1028553-1029854 -
GCA_002951855.1.1:3700766-3702067 -
GCA_001578125.1.1:3316012-3317313 -
GCA_000332755.1.1:1849011-1850312 -
GCA_002211725.1.1:1970330-1971631 -
GCA_003855115.1.1:4792508-4793809 +
GCA_001901145.1.1:2244210-2245511 +
GCA_002863685.1.1:1618360-1619661 -
GCA_003443795.1.1:2828126-2829427 +
GCA_001900595.1.1:604118-605419 +
GCA_001900595.1.1:765580-766881 +
GCA_001901315.1.1:2415547-2416848 +
GCA_001677495.1.1:1235931-1237232 -
GCA_002057355.1.1:3135219-3136520 +
GCA_000023665.1.1:2714198-2715499 +
GCA_002863885.1.1:3053189-3054490 +
GCA_000493755.1.1:1127969-1129270 -
GCA_002855325.1.1:3117576-3118877 +
GCA_002863665.1.1:3249078-3250379 +
GCA_000007445.1.1:1097542-1098843 -
GCA_002968735.1.1:1895580-1896881 -
GCA_000210475.1.1:1168062-1169363 -
GCA_000008865.2.1:1241095-1242396 -
GCA_001900495.1.1:1680549-1681850 +
GCA_003030025.1.1:208856-210157 -
GCA_002953455.1.1:2991677-2992978 +
GCA_000013305.1.1:1058461-1059762 -
GCA_001721525.1.1:1143672-1144973 -
GCA_003112225.1.1:1605541-1606842 -
GCA_002934895.1.1:1270487-1271788 +
GCA_000017985.1.1:1078888-1080189 -
GCA_000257275.1.1:1082694-1083995 -
GCA_003231115.1.1:2693620-2694921 +
GCA_002899475.1.1:2930782-2932083 +
GCA_000284495.1.1:1044238-1045539 -
GCA_000010765.1.1:1178494-1179795 -
GCA_002589795.1.1:4275522-4276823 +
GCA_002763995.1.1:2704811-2706112 +
GCA_002787545.1.1:3626069-3627370 +
GCA_000988385.1.1:1056284-1057585 -
GCA_000743995.1.1:1047171-1048472 -
GCA_000953035.1.1:1010682-1011983 -
GCA_002788115.1.1:4481674-4482975 -
GCA_000227625.1.1:1137626-1138927 -
GCA_002853715.1.1:2991800-2993101 +
GCA_001969285.3.1:2941807-2943108 +
GCA_002853805.1.1:3067755-3069056 +
GCA_002310655.1.1:3169515-3170816 +
GCA_002853655.1.1:3240361-3241662 +
GCA_003033905.1.1:2801353-2802654 +
GCA_002196495.1.1:3100017-3101318 +
GCA_003344465.1.1:2996951-2998252 +
GCA_002812545.1.1:4515815-4517116 -
GCA_001682305.2.1:3167946-3169247 +
GCA_003443815.1.1:2869195-2870496 +
GCA_003352425.1.1:3007413-3008714 +
GCA_002996665.1.1:3608234-3609535 -
GCA_003413625.1.1:3028508-3029809 +
GCA_002156845.1.1:1165644-1166945 -
GCA_002057245.1.1:3433257-3434558 +
GCA_002214745.2.1:3220361-3221662 +
GCA_002716885.1.1:1103362-1104663 -
GCA_002357875.1.1:2152330-2153631 +
GCA_002224605.1.1:74085-75386 -
GCA_002056145.1.1:3829296-3830597 -
GCA_000971615.1.1:1442903-1444204 +
GCA_002952695.1.1:3061474-3062775 +
GCA_002163655.1.1:3427185-3428486 -
GCA_000013585.1.1:1059483-1060784 -
GCA_001721205.1.1:4257502-4258803 -
GCA_000801165.1.1:1934314-1935615 -
GCA_000147855.3.1:2934237-2935538 +
GCA_002012005.1.1:4323031-4324332 +
GCA_002012225.1.1:1194842-1196143 +
GCA_003030365.1.1:1958486-1959787 -
GCA_000233895.1.1:1064173-1065474 -
GCA_001900635.1.1:1600822-1602123 -
GCA_002442535.1.1:2745052-2746353 +
GCA_000829985.1.1:1118484-1119785 -
GCA_002903105.1.1:720783-722084 +
GCA_002993265.1.1:423791-425092 +
GCA_002764015.1.1:459213-460514 +
GCA_002055635.1.1:689385-690686 +
GCA_000800845.2.1:1031876-1033177 -
GCA_003570765.1.1:1122913-1124214 -
GCA_002163935.1.1:355105-356406 -
GCA_002240095.1.1:340307-341608 -
GCA_002024865.1.1:1052378-1053679 -
GCA_002803905.1.1:2915027-2916328 +
GCA_000599665.1.1:1754126-1755427 -
GCA_001559615.2.1:1795734-1797035 -
GCA_002142695.1.1:4540707-4542008 +
GCA_002285755.1.1:1047955-1049256 -
GCA_002220215.1.1:2730856-2732157 -
GCA_002056065.1.1:1165587-1166888 +
GCA_003268695.1.1:2829110-2830411 +
GCA_001485455.1.1:1882605-1883906 -
GCA_002011945.1.1:3182630-3183931 +
GCA_003586045.1.1:1237255-1238556 -
GCA_000497505.1.1:910705-912006 -
GCA_003433275.1.1:1156239-1157540 -
GCA_002240135.1.1:3354943-3356244 +
GCA_001900965.1.1:909056-910357 -
GCA_002090355.1.1:1049069-1050370 -
GCA_001900815.1.1:2279395-2280696 -
GCA_003013205.1.1:1823278-1824579 -
GCA_002007705.1.1:1247022-1248323 -
GCA_003051985.2.1:2887982-2889283 +
GCA_003346835.1.1:1604012-1605313 +
GCA_003181035.1.1:2679696-2680997 +
GCA_000258025.1.1:3719730-3721031 +
GCA_002853965.1.1:3195600-3196901 +
GCA_002310735.1.1:2781730-2783031 +
GCA_002055605.1.1:3232195-3233496 +
GCA_001936315.1.1:3256645-3257946 +
GCA_000184185.1.1:1169948-1171249 -
GCA_003546975.1.1:4548132-4549433 -
GCA_003571685.1.1:3316900-3318201 -
GCA_001900335.1.1:2782186-2783487 -
GCA_002310675.1.1:2956185-2957486 +
GCA_002240075.1.1:1163153-1164454 -
GCA_001580175.1.1:1043833-1045134 -
GCA_900092615.1.1:1984514-1985815 +
GCA_003112165.1.1:2551992-2553293 +
GCA_003265245.1.1:1817921-1819222 -
GCA_900474495.1.1:2875474-2876775 +
GCA_000285655.3.1:1127950-1129247 -
GCA_002012305.1.1:2484808-2486109 +
GCA_000783735.2.1:3209503-3210804 +
GCA_002763515.3.1:1055959-1057260 -
GCA_000017745.1.1:1140422-1141723 -
GCA_002240115.1.1:3956390-3957691 +
GCA_000005845.2.1:1062598-1063899 -
GCA_001901215.1.1:2234185-2235486 +
GCA_002142675.1.1:2529554-2530855 -
GCA_000813165.1.1:3974084-3975385 -
GCA_002310615.1.1:2987833-2989134 +
GCA_002163695.1.1:3497656-3498957 -
GCA_003342715.1.1:4668760-4670061 +
GCA_002860085.1.1:4423323-4424624 +
GCA_003571825.1.1:96101-97402 +
GCA_002786655.1.1:2798454-2799755 -
GCA_003180995.1.1:4632672-4633973 -
GCA_002278115.2.1:3115832-3117133 +
GCA_000012005.1.1:923788-925089 -
GCA_001901085.1.1:4408544-4409845 +
GCA_900474625.1.1:2802985-2804286 +
GCA_002310695.1.1:3042481-3043782 +
GCA_002116715.1.1:3429254-3430555 +
GCA_001900675.1.1:370475-371776 -
GCA_002787935.1.1:991153-992454 +
GCA_002494365.2.1:832162-833463 -
GCA_001900395.1.1:2190726-2192027 +
GCA_002011985.1.1:3214816-3216117 -
GCA_003112245.1.1:1151844-1153145 -
GCA_001610755.1.1:1145540-1146841 -
GCA_000022245.1.1:1060827-1062128 -
GCA_002310595.1.1:3119656-3120957 +
GCA_002357915.1.1:1190765-1192066 -
GCA_002215115.1.1:1133588-1134889 -
GCA_002156825.1.1:1165644-1166945 -
GCA_003287245.1.1:1031245-1032546 +
GCA_001901445.1.1:3097415-3098716 -
GCA_002180095.1.1:3532640-3533941 +
GCA_001029125.1.1:1054709-1056010 -
GCA_001900985.1.1:4745382-4746683 +
GCA_002164635.3.1:1037656-1038957 +
GCA_000219515.3.1:1150568-1151869 -
GCA_003073815.1.1:4416305-4417606 +
GCA_900174635.1.1:2930384-2931685 +
GCA_003402955.1.1:2001713-2003014 -
GCA_002948655.1.1:907846-909147 -
GCA_002012185.1.1:3025887-3027188 -
GCA_003351385.1.1:1978025-1979326 -
GCA_000020185.1.1:2101901-2103197 +
GCA_003288295.1.1:1152521-1153822 -
GCA_000967155.1.1:1128477-1129778 -
GCA_002237285.1.1:3126170-3127471 +
GCA_003288275.1.1:1152526-1153827 -
GCA_002863845.1.1:2994134-2995435 +
GCA_003095635.1.1:3777291-3778592 +
GCA_003073955.1.1:3114750-3116051 +
GCA_002854065.1.1:1878018-1879319 -
GCA_001900905.1.1:2342978-2344279 +
GCA_900174625.1.1:2927512-2928813 +
GCA_002442995.1.1:1057295-1058596 -
GCA_002224625.1.1:3110386-3111687 -
GCA_000743255.1.1:4224563-4225864 +
GCA_001900735.1.1:2952509-2953810 +
GCA_001900435.1.1:3116606-3117907 +
GCA_000019645.1.1:2132731-2134032 +
GCA_003030245.1.1:3527736-3529037 +
GCA_002953435.1.1:4756404-4757705 -
GCA_002811555.2.1:2953638-2954939 +
GCA_002215155.1.1:1288937-1290238 -
GCA_003180975.1.1:2782757-2784058 -
GCA_000148365.1.1:1072367-1073668 -
GCA_000019385.1.1:2846016-2847317 +
GCA_002893905.2.1:150109-151410 +
GCA_003204155.1.1:4411048-4412349 -
GCA_002201835.1.1:4185760-4187061 +
GCA_003855135.1.1:3183588-3184889 +
GCA_002214205.1.1:2994562-2995863 +
GCA_002357895.1.1:2155400-2156701 +
GCA_003204955.1.1:2542483-2543784 +
GCA_001515725.1.1:1107990-1109291 -
GCA_900474445.1.1:2887791-2889092 +
GCA_001579965.1.1:2240778-2242079 +
GCA_002142635.1.1:137122-138423 -
GCA_001559635.1.1:1880643-1881944 -
GCA_002591135.1.1:379434-380735 -
GCA_001566615.1.1:1144159-1145460 -
GCA_001566655.1.1:1013015-1014316 -
GCA_000010385.1.1:1145875-1147176 -
GCA_003336405.1.1:4148969-4150270 -
GCA_003325975.1.1:2115807-2117108 -
GCA_001558295.2.1:1767862-1769163 +
GCA_001900835.1.1:3882535-3883836 -
GCA_002787645.1.1:2981116-2982417 +
GCA_001683435.1.1:4634629-4635930 -
GCA_001280385.1.1:2984162-2985463 +
GCA_001901025.1.1:4741177-4742478 -
GCA_003203755.1.1:1176819-1178120 -
GCA_001901045.1.1:190378-191679 +
GCA_001577325.1.1:1110346-1111647 -
GCA_900186905.1.1:2823417-2824718 +
GCA_001542675.2.1:2863764-2865065 -
GCA_001901065.1.1:966300-967601 -
GCA_001901105.1.1:966299-967600 -
GCA_001900945.1.1:3079134-3080435 +
GCA_001644725.1.1:3856689-3857990 -
GCA_002224465.1.1:1763823-1765124 +
GCA_001900615.1.1:3038836-3040137 +
GCA_001513655.1.1:1174545-1175846 -
GCA_001900515.1.1:4643687-4644988 -
GCA_001901365.1.1:323203-324504 -
GCA_001901165.1.1:3027234-3028535 +
GCA_001901125.1.1:4340207-4341508 -
GCA_001677515.1.1:1206337-1207638 -
GCA_001678925.1.1:1833802-1835103 -
GCA_001693635.1.1:403395-404696 +
GCA_001675145.1.1:1076097-1077398 -
GCA_000026285.2.1:1053630-1054931 -
GCA_000258145.1.1:1167661-1168962 -
GCA_001663475.1.1:2578180-2579481 -
GCA_001027225.1.1:2121606-2122902 -
GCA_002796585.1.1:356433-357734 -
GCA_001660565.1.1:2969056-2970357 +
GCA_001618325.1.1:4681421-4682722 -
GCA_003031225.1.1:4653078-4654379 +
GCA_001596115.1.1:1847013-1848314 -
GCA_002310715.1.1:1783937-1785238 -
GCA_001900355.1.1:112710-114011 +
GCA_001900355.1.1:504690-505991 +
GCA_001900295.1.1:2284291-2285592 -
GCA_001280325.1.1:2981534-2982835 +
GCA_001442495.1.1:587476-588777 -
GCA_002310555.1.1:2970476-2971777 +
GCA_001735705.1.1:1801627-1802928 -
GCA_001721225.1.1:930791-932092 +
GCA_001276585.2.1:1047185-1048486 -
GCA_002302335.1.1:1149142-1150443 -
GCA_001051135.1.1:1043707-1045008 -
GCA_001039415.1.1:1066313-1067614 -
GCA_003073875.1.1:1124427-1125728 +
GCA_000725265.1.1:182842-184144 -
GCA_001007915.1.1:3988713-3990014 -
GCA_001021635.2.1:2112514-2113815 -
GCA_001901185.1.1:4705574-4706875 -
GCA_000987875.1.1:1168062-1169363 -
GCA_001518855.1.1:1084077-1085378 -
GCA_002788295.1.1:511026-512327 -
GCA_001308125.1.1:3577777-3579078 +
GCA_001900415.1.1:3071940-3073241 -
GCA_001280405.1.1:3105751-3107052 +
GCA_001280345.1.1:3107543-3108844 +
GCA_002393465.1.1:2384884-2386185 +
GCA_002393365.1.1:5080339-5081640 -
GCA_002302315.1.1:1126013-1127314 -
GCA_001900885.1.1:4204222-4205523 +
GCA_002310635.1.1:3165687-3166988 +
GCA_002163955.1.1:3317258-3318559 -
GCA_002310575.1.1:3242580-3243881 +
GCA_002844685.1.1:1144079-1145380 -
GCA_002077195.1.1:1133725-1135026 -
GCA_002787315.1.1:716400-717701 +
GCA_002787215.1.1:2859679-2860980 -
GCA_001900795.1.1:3007776-3009077 +
GCA_001901425.1.1:2940179-2941480 -
GCA_002142715.1.1:85325-86626 -
GCA_003254065.1.1:1806805-1808106 -
GCA_002079225.1.1:2824344-2825645 +
GCA_002078275.1.1:618153-619454 -
GCA_002180055.1.1:2181369-2182670 -
GCA_002105735.1.1:2017461-2018620 -
GCA_000299455.1.1:3320770-3322071 +
GCA_002237325.1.1:1159568-1160869 -
GCA_002237305.1.1:1068457-1069758 -
GCA_002180215.1.1:3459075-3460376 +
GCA_002192295.1.1:3780186-3781487 -
GCA_002192275.1.1:752279-753580 +
GCA_000468515.1.1:1123029-1124330 -
GCA_003073835.1.1:1945723-1947024 -
GCA_002180135.1.1:2553645-2554946 +
GCA_003288415.1.1:2850434-2851735 +
GCA_001900695.1.1:199167-200468 +
GCA_002215095.1.1:3892995-3894296 +
GCA_003355175.1.1:3787027-3788328 -
GCA_003176855.1.1:1190319-1191620 -
GCA_000183345.1.1:1042101-1043402 -
GCA_003122105.1.1:2952660-2953961 +
GCA_003591595.1.1:2846007-2847308 +
GCA_900184875.1.1:2883776-2885077 +
GCA_003111785.1.1:1141744-1143045 +
GCA_001420955.1.1:213168-214469 +
GCA_003571785.1.1:1842015-1843316 -
GCA_002078295.1.1:618175-619476 -
GCA_003491165.1.1:3220353-3221654 +
GCA_003410275.1.1:3888262-3889563 +
GCA_002850675.4.1:2976119-2977420 +
GCA_002855415.1.1:3017525-3018826 +
GCA_003571765.1.1:2962002-2963303 +
GCA_001900925.1.1:522836-524137 -
GCA_003491265.1.1:2368470-2369769 -
GCA_002903125.1.1:863015-864316 +
GCA_001693315.1.1:1839945-1841246 +
GCA_001900555.1.1:1565640-1566941 -
GCA_002944935.1.1:339278-340579 -
GCA_002945135.2.1:2887554-2888855 +
GCA_002860105.1.1:2937926-2939227 +
GCA_002870165.1.1:2952461-2953762 +
GCA_003112185.1.1:1556394-1557695 -
GCA_002164645.2.1:3078539-3079840 +
GCA_003112205.1.1:1102898-1104199 -
GCA_003044015.1.1:1873597-1874898 -
GCA_002009315.1.1:3021689-3022990 -
GCA_002999075.1.1:1127328-1128629 +
GCA_002968715.1.1:297398-298699 +
GCA_003043915.1.1:1809865-1811166 -
GCA_000831565.1.1:1130911-1132212 -
GCA_000819645.1.1:1099742-1101043 -
GCA_001679985.1.1:4799793-4801094 -
GCA_001566635.1.1:1044681-1045982 -
GCA_000464955.2.1:1843817-1845118 -
GCA_001901005.1.1:828437-829738 -
GCA_001021615.1.1:4939882-4941183 -
GCA_000017765.1.1:1123434-1124735 -
GCA_001886935.1.1:3018470-3019771 +
GCA_001888075.1.1:4132646-4133947 +
GCA_002966755.1.1:1736522-1737823 -
GCA_000026265.1.1:1114203-1115504 -
GCA_000025745.1.1:1094181-1095482 -
GCA_003020885.1.1:1088295-1089596 -
GCA_000026245.1.1:1171206-1172507 -
GCA_000010485.1.1:1012296-1013597 -
GCA_000245515.1.1:1281856-1283157 -
GCA_000014845.1.1:1050042-1051343 -
GCA_000091005.1.1:1553908-1555209 -
GCA_001021595.1.1:118288-119589 -
GCA_001900715.1.1:1665252-1666553 -
GCA_002012105.1.1:2242485-2243786 +
GCA_002844165.1.1:1742124-1743420 +
GCA_002012045.1.1:1900846-1902147 +
GCA_002803805.2.1:519104-520405 +
GCA_001901465.1.1:4514747-4516048 +
GCA_001900655.1.1:1492706-1494007 -
GCA_002761835.1.1:2804387-2805688 +
GCA_001678965.1.1:1288186-1289487 -
GCA_001860505.1.1:3326661-3327955 +
GCA_001721125.1.1:2425455-2426756 -
GCA_001886895.1.1:3220299-3221600 +
GCA_001660585.1.1:4460885-4462186 -
GCA_001677475.1.1:1234725-1236026 -
GCA_001900475.1.1:887142-888443 -
GCA_001750845.1.1:2935415-2936716 +
GCA_001900535.1.1:3288470-3289771 -
GCA_001900455.1.1:1013831-1015132 +
GCA_001900575.1.1:2961017-2962318 +

>734
GCA_001900315.1.1:3230616-3231806 +
GCA_001890365.1.1:1738983-1740173 -
GCA_001886535.1.1:1118569-1119759 -
GCA_001900375.1.1:403583-404773 +
GCA_000006925.2.1:1053943-1055133 -
GCA_000007405.1.1:1058175-1059365 -
GCA_000010745.1.1:1150918-1152108 -
GCA_000013265.1.1:1052854-1054044 -
GCA_002846135.1.1:1057251-1058441 -
GCA_003112145.1.1:1177433-1178621 -
GCA_002150905.1.1:3785626-3786816 -
GCA_000968515.1.1:1135242-1136432 -
GCA_001021855.1.1:1044354-1045544 -
GCA_000833145.1.1:1039088-1040278 -
GCA_000830035.1.1:1069923-1071113 -
GCA_000814145.2.1:1125706-1126896 -
GCA_002180275.1.1:3247219-3248409 +
GCA_000784925.1.1:1247332-1248522 -
GCA_000148605.1.1:2588299-2589489 +
GCA_002925525.1.1:4517456-4518646 -
GCA_000801185.2.1:1846858-1848048 -
GCA_000212715.2.1:1164889-1166079 -
GCA_001420935.1.1:1625909-1627099 -
GCA_000026345.1.1:2196724-2197914 +
GCA_000026545.1.1:1097328-1098518 -
GCA_002012125.1.1:2417901-2419091 -
GCA_002012145.1.1:3215729-3216919 +
GCA_002058765.1.1:3257295-3258485 +
GCA_000092525.1.1:1086082-1087272 -
GCA_000027125.1.1:1164015-1165205 -
GCA_000599625.1.1:2783832-2785022 +
GCA_000520035.1.1:1202153-1203343 -
GCA_002196475.1.1:3507750-3508940 -
GCA_001900775.1.1:4209261-4210451 -
GCA_000743955.1.1:1031597-1032787 -
GCA_002951855.1.1:3702535-3703725 -
GCA_001578125.1.1:3319056-3320246 -
GCA_000332755.1.1:1852056-1853246 -
GCA_002211725.1.1:1973363-1974553 -
GCA_003855115.1.1:4788529-4789719 +
GCA_001901145.1.1:2241279-2242469 +
GCA_002863685.1.1:1621405-1622595 -
GCA_003443795.1.1:2825922-2827112 +
GCA_001900595.1.1:601187-602377 +
GCA_001900595.1.1:762649-763839 +
GCA_001901315.1.1:2412631-2413821 +
GCA_001677495.1.1:1238974-1240164 -
GCA_002057355.1.1:3132286-3133476 +
GCA_000023665.1.1:2711272-2712462 +
GCA_002863885.1.1:3050255-3051445 +
GCA_000493755.1.1:1129738-1130928 -
GCA_002855325.1.1:3114644-3115834 +
GCA_002863665.1.1:3246144-3247334 +
GCA_000007445.1.1:1099311-1100501 -
GCA_002968735.1.1:1898623-1899812 -
GCA_000210475.1.1:1171106-1172296 -
GCA_000008865.2.1:1244137-1245327 -
GCA_001900495.1.1:1677617-1678807 +
GCA_003030025.1.1:211900-213090 -
GCA_002953455.1.1:2988743-2989933 +
GCA_000013305.1.1:1060230-1061420 -
GCA_001721525.1.1:1146715-1147905 -
GCA_003112225.1.1:1608586-1609776 -
GCA_002934895.1.1:1267565-1268755 +
GCA_000017985.1.1:1081925-1083115 -
GCA_000257275.1.1:1085739-1086929 -
GCA_003231115.1.1:2690688-2691878 +
GCA_002899475.1.1:2927849-2929039 +
GCA_000284495.1.1:1046007-1047197 -
GCA_000010765.1.1:1181539-1182729 -
GCA_002589795.1.1:4272588-4273778 +
GCA_002763995.1.1:2703153-2704343 +
GCA_002787545.1.1:3623136-3624326 +
GCA_000988385.1.1:1059328-1060518 -
GCA_000743995.1.1:1050215-1051405 -
GCA_000953035.1.1:1013726-1014916 -
GCA_002788115.1.1:4484717-4485907 -
GCA_000227625.1.1:1140669-1141859 -
GCA_002853715.1.1:2990142-2991332 +
GCA_001969285.3.1:2938097-2939287 +
GCA_002853805.1.1:3064821-3066011 +
GCA_002310655.1.1:3166583-3167773 +
GCA_002853655.1.1:3237429-3238619 +
GCA_003033905.1.1:2798420-2799610 +
GCA_002196495.1.1:3097088-3098278 +
GCA_003344465.1.1:2995293-2996483 +
GCA_002812545.1.1:4518859-4520049 -
GCA_001682305.2.1:3164237-3165427 +
GCA_003443815.1.1:2865404-2866594 +
GCA_003352425.1.1:3004480-3005670 +
GCA_002996665.1.1:3611276-3612466 -
GCA_003413625.1.1:3025574-3026764 +
GCA_002156845.1.1:1168689-1169879 -
GCA_002057245.1.1:3430328-3431518 +
GCA_002214745.2.1:3217429-3218619 +
GCA_002716885.1.1:1106404-1107594 -
GCA_002357875.1.1:2149399-2150572 +
GCA_002224605.1.1:77020-78210 -
GCA_002056145.1.1:3832341-3833531 -
GCA_000971615.1.1:1439970-1441160 +
GCA_002952695.1.1:3058543-3059733 +
GCA_002163655.1.1:3430227-3431417 -
GCA_000013585.1.1:1062527-1063717 -
GCA_001721205.1.1:4260547-4261737 -
GCA_000801165.1.1:1937358-1938548 -
GCA_000147855.3.1:2931304-2932494 +
GCA_002012005.1.1:4320097-4321287 +
GCA_002012225.1.1:1191910-1193100 +
GCA_003030365.1.1:1961530-1962720 -
GCA_000233895.1.1:1065942-1067132 -
GCA_001900635.1.1:1603867-1605057 -
GCA_002442535.1.1:2741073-2742263 +
GCA_000829985.1.1:1121528-1122718 -
GCA_002903105.1.1:717861-719051 +
GCA_002993265.1.1:420865-422055 +
GCA_002764015.1.1:457555-458745 +
GCA_002055635.1.1:686454-687644 +
GCA_000800845.2.1:1033645-1034835 -
GCA_003570765.1.1:1125955-1127145 -
GCA_002163935.1.1:358149-359339 -
GCA_002240095.1.1:343351-344541 -
GCA_002024865.1.1:1054147-1055337 -
GCA_002803905.1.1:2912093-2913283 +
GCA_000599665.1.1:1757169-1758359 -
GCA_001559615.2.1:1798778-1799968 -
GCA_002142695.1.1:4537774-4538964 +
GCA_002285755.1.1:1049724-1050914 -
GCA_002220215.1.1:2733899-2735089 -
GCA_002056065.1.1:1162659-1163849 +
GCA_003268695.1.1:2826176-2827366 +
GCA_001485455.1.1:1885649-1886839 -
GCA_002011945.1.1:3179699-3180889 +
GCA_003586045.1.1:1240297-1241487 -
GCA_000497505.1.1:914913-916103 -
GCA_003433275.1.1:1159282-1160472 -
GCA_002240135.1.1:3352010-3353200 +
GCA_001900965.1.1:912099-913289 -
GCA_002090355.1.1:1052106-1053296 -
GCA_001900815.1.1:2282437-2283627 -
GCA_003013205.1.1:1827099-1828289 -
GCA_002007705.1.1:1250066-1251256 -
GCA_003051985.2.1:2885049-2886239 +
GCA_003346835.1.1:1602355-1603545 +
GCA_003181035.1.1:2678038-2679228 +
GCA_000258025.1.1:3716797-3717987 +
GCA_002853965.1.1:3192667-3193857 +
GCA_002310735.1.1:2778797-2779987 +
GCA_002055605.1.1:3229266-3230456 +
GCA_001936315.1.1:3253713-3254903 +
GCA_000184185.1.1:1172992-1174182 -
GCA_003546975.1.1:4549901-4551091 -
GCA_003571685.1.1:3319943-3321133 -
GCA_001900335.1.1:2785228-2786418 -
GCA_002310675.1.1:2953251-2954441 +
GCA_002240075.1.1:1166197-1167387 -
GCA_001580175.1.1:1046877-1048067 -
GCA_900092615.1.1:1981582-1982772 +
GCA_003112165.1.1:2549058-2550248 +
GCA_003265245.1.1:1823211-1824401 -
GCA_900474495.1.1:2872541-2873731 +
GCA_000285655.3.1:1129715-1130905 -
GCA_002012305.1.1:2483150-2484340 +
GCA_000783735.2.1:3206570-3207760 +
GCA_002763515.3.1:1057728-1058918 -
GCA_000017745.1.1:1143466-1144656 -
GCA_002240115.1.1:3953457-3954647 +
GCA_000005845.2.1:1065642-1066832 -
GCA_001901215.1.1:2231254-2232444 +
GCA_002142675.1.1:2532597-2533786 -
GCA_000813165.1.1:3975853-3977043 -
GCA_002310615.1.1:2984897-2986087 +
GCA_002163695.1.1:3500701-3501891 -
GCA_003342715.1.1:4665826-4667016 +
GCA_002860085.1.1:4420391-4421581 +
GCA_003571825.1.1:94443-95633 +
GCA_002786655.1.1:2801498-2802688 -
GCA_003180995.1.1:4635715-4636905 -
GCA_002278115.2.1:3112900-3114090 +
GCA_000012005.1.1:927911-929101 -
GCA_001901085.1.1:4405612-4406802 +
GCA_900474625.1.1:2800057-2801247 +
GCA_002310695.1.1:3039549-3040739 +
GCA_002116715.1.1:3426322-3427512 +
GCA_001900675.1.1:373517-374707 -
GCA_002787935.1.1:988222-989412 +
GCA_002494365.2.1:834638-835828 -
GCA_001900395.1.1:2189068-2190258 +
GCA_002011985.1.1:3217859-3219049 -
GCA_003112245.1.1:1154889-1156079 -
GCA_001610755.1.1:1148584-1149774 -
GCA_000022245.1.1:1063871-1065061 -
GCA_002310595.1.1:3116725-3117915 +
GCA_002357915.1.1:1192534-1193724 -
GCA_002215115.1.1:1135357-1136547 -
GCA_002156825.1.1:1168689-1169879 -
GCA_003287245.1.1:1028319-1029509 +
GCA_001901445.1.1:3100458-3101648 -
GCA_002180095.1.1:3529709-3530899 +
GCA_001029125.1.1:1057754-1058944 -
GCA_001900985.1.1:4742449-4743639 +
GCA_002164635.3.1:1034724-1035914 +
GCA_000219515.3.1:1153615-1154805 -
GCA_003073815.1.1:4413371-4414561 +
GCA_900174635.1.1:2927451-2928641 +
GCA_003402955.1.1:2004758-2005948 -
GCA_002948655.1.1:910889-912079 -
GCA_002012185.1.1:3028931-3030121 -
GCA_003351385.1.1:1981073-1982263 -
GCA_003288295.1.1:1155566-1156756 -
GCA_000967155.1.1:1131520-1132710 -
GCA_002237285.1.1:3123237-3124427 +
GCA_003288275.1.1:1155571-1156761 -
GCA_002863845.1.1:2992476-2993666 +
GCA_003095635.1.1:3775633-3776823 +
GCA_003073955.1.1:3111816-3113006 +
GCA_002854065.1.1:1881063-1882253 -
GCA_001900905.1.1:2340045-2341235 +
GCA_900174625.1.1:2924579-2925769 +
GCA_002442995.1.1:1060339-1061529 -
GCA_002224625.1.1:3114476-3115666 -
GCA_000743255.1.1:4222905-4224095 +
GCA_001900735.1.1:2950851-2952041 +
GCA_001900435.1.1:3113678-3114868 +
GCA_000019645.1.1:2129799-2130989 +
GCA_003030245.1.1:3524801-3525991 +
GCA_002953435.1.1:4758173-4759363 -
GCA_002811555.2.1:2950704-2951894 +
GCA_002215155.1.1:1291981-1293171 -
GCA_003180975.1.1:2786578-2787768 -
GCA_000148365.1.1:1074136-1075326 -
GCA_000019385.1.1:2843083-2844273 +
GCA_002893905.2.1:147175-148365 +
GCA_003204155.1.1:4414093-4415283 -
GCA_002201835.1.1:4182827-4184017 +
GCA_003855135.1.1:3180655-3181845 +
GCA_002214205.1.1:2991630-2992820 +
GCA_002357895.1.1:2152468-2153641 +
GCA_003204955.1.1:2539551-2540724 +
GCA_001515725.1.1:1111034-1112224 -
GCA_900474445.1.1:2884858-2886048 +
GCA_001579965.1.1:2237845-2239035 +
GCA_002142635.1.1:141212-142402 -
GCA_001559635.1.1:1883687-1884877 -
GCA_002591135.1.1:382477-383667 -
GCA_001566615.1.1:1145928-1147118 -
GCA_001566655.1.1:1014784-1015974 -
GCA_000010385.1.1:1148918-1150108 -
GCA_003336405.1.1:4152013-4153203 -
GCA_003325975.1.1:2118850-2120040 -
GCA_001558295.2.1:1763883-1765073 +
GCA_001900835.1.1:3885579-3886769 -
GCA_002787645.1.1:2978184-2979357 +
GCA_001683435.1.1:4636398-4637588 -
GCA_001280385.1.1:2982504-2983694 +
GCA_001901025.1.1:4744221-4745411 -
GCA_003203755.1.1:1179864-1181054 -
GCA_001901045.1.1:187445-188635 +
GCA_001577325.1.1:1112115-1113305 -
GCA_900186905.1.1:2820484-2821674 +
GCA_001542675.2.1:2849029-2850219 +
GCA_001901065.1.1:969342-970532 -
GCA_001901105.1.1:969341-970531 -
GCA_001900945.1.1:3076203-3077393 +
GCA_001644725.1.1:3859731-3860921 -
GCA_002224465.1.1:1759845-1761034 +
GCA_001900615.1.1:3035910-3037100 +
GCA_001513655.1.1:1176314-1177504 -
GCA_001900515.1.1:4646732-4647922 -
GCA_001901365.1.1:326247-327437 -
GCA_001901165.1.1:3024303-3025493 +
GCA_001901125.1.1:4343249-4344439 -
GCA_001677515.1.1:1209380-1210570 -
GCA_001678925.1.1:1836839-1838029 -
GCA_001693635.1.1:400464-401654 +
GCA_001675145.1.1:1077866-1079056 -
GCA_000026285.2.1:1055399-1056589 -
GCA_000258145.1.1:1170705-1171895 -
GCA_001663475.1.1:2579949-2581139 -
GCA_002796585.1.1:358202-359392 -
GCA_001660565.1.1:2966125-2967315 +
GCA_001618325.1.1:4683190-4684380 -
GCA_003031225.1.1:4650151-4651341 +
GCA_001596115.1.1:1850050-1851240 -
GCA_002310715.1.1:1787757-1788947 -
GCA_001900355.1.1:109779-110969 +
GCA_001900355.1.1:501759-502949 +
GCA_001900295.1.1:2287333-2288523 -
GCA_001280325.1.1:2979876-2981066 +
GCA_001442495.1.1:590521-591711 -
GCA_002310555.1.1:2967545-2968735 +
GCA_001735705.1.1:1804670-1805860 -
GCA_001721225.1.1:927857-929047 +
GCA_001276585.2.1:1050229-1051419 -
GCA_002302335.1.1:1152186-1153376 -
GCA_001051135.1.1:1046752-1047942 -
GCA_001039415.1.1:1069350-1070540 -
GCA_003073875.1.1:1121495-1122685 +
GCA_000725265.1.1:185888-187078 -
GCA_001007915.1.1:3991757-3992947 -
GCA_001021635.2.1:2114283-2115473 -
GCA_001901185.1.1:4708618-4709808 -
GCA_000987875.1.1:1171106-1172296 -
GCA_001518855.1.1:1088167-1089357 -
GCA_002788295.1.1:514070-515260 -
GCA_001308125.1.1:3574844-3576034 +
GCA_001900415.1.1:3074979-3076169 -
GCA_001280405.1.1:3104093-3105283 +
GCA_001280345.1.1:3105885-3107075 +
GCA_002393465.1.1:2381952-2383142 +
GCA_002393365.1.1:5083382-5084572 -
GCA_002302315.1.1:1129061-1130251 -
GCA_001900885.1.1:4201290-4202480 +
GCA_002310635.1.1:3164029-3165219 +
GCA_002163955.1.1:3320301-3321491 -
GCA_002310575.1.1:3240922-3242112 +
GCA_002844685.1.1:1145848-1147038 -
GCA_002077195.1.1:1136769-1137959 -
GCA_002787315.1.1:713467-714657 +
GCA_002787215.1.1:2862722-2863912 -
GCA_001900795.1.1:3004842-3006032 +
GCA_001901425.1.1:2943224-2944414 -
GCA_002142715.1.1:87094-88284 -
GCA_003254065.1.1:1809849-1811039 -
GCA_002079225.1.1:2821411-2822601 +
GCA_002078275.1.1:621190-622380 -
GCA_002180055.1.1:2184413-2185603 -
GCA_002105735.1.1:2019719-2020909 -
GCA_000299455.1.1:3317838-3319028 +
GCA_002237325.1.1:1162612-1163802 -
GCA_002237305.1.1:1070226-1071416 -
GCA_002180215.1.1:3456142-3457332 +
GCA_002192295.1.1:3783230-3784420 -
GCA_002192275.1.1:749346-750536 +
GCA_000468515.1.1:1126073-1127263 -
GCA_003073835.1.1:1948767-1949957 -
GCA_002180135.1.1:2550712-2551902 +
GCA_003288415.1.1:2847502-2848692 +
GCA_001900695.1.1:196235-197425 +
GCA_002215095.1.1:3891337-3892527 +
GCA_003355175.1.1:3790070-3791260 -
GCA_003176855.1.1:1193361-1194551 -
GCA_000183345.1.1:1043870-1045060 -
GCA_003122105.1.1:2949728-2950918 +
GCA_003591595.1.1:2843074-2844264 +
GCA_900184875.1.1:2880843-2882033 +
GCA_003111785.1.1:1138034-1139224 +
GCA_001420955.1.1:211510-212700 +
GCA_003571785.1.1:1845058-1846248 -
GCA_002078295.1.1:621212-622402 -
GCA_003491165.1.1:3217421-3218611 +
GCA_003410275.1.1:3885338-3886522 +
GCA_002850675.4.1:2973186-2974376 +
GCA_002855415.1.1:3014593-3015783 +
GCA_003571765.1.1:2959286-2960476 +
GCA_001900925.1.1:525879-527069 -
GCA_003491265.1.1:2370236-2371425 -
GCA_002903125.1.1:860082-861272 +
GCA_001693315.1.1:1838287-1839477 +
GCA_001900555.1.1:1568683-1569873 -
GCA_002944935.1.1:341037-342227 -
GCA_002945135.2.1:2884621-2885811 +
GCA_002860105.1.1:2934993-2936183 +
GCA_002870165.1.1:2949528-2950718 +
GCA_003112185.1.1:1559439-1560629 -
GCA_002164645.2.1:3075607-3076797 +
GCA_003112205.1.1:1105941-1107131 -
GCA_003044015.1.1:1875366-1876552 -
GCA_002009315.1.1:3023458-3024648 -
GCA_002999075.1.1:1124396-1125586 +
GCA_002968715.1.1:294465-295655 +
GCA_003043915.1.1:1811634-1812820 -
GCA_000831565.1.1:1133955-1135145 -
GCA_000819645.1.1:1102787-1103977 -
GCA_001679985.1.1:4802835-4804025 -
GCA_001566635.1.1:1046450-1047640 -
GCA_000464955.2.1:1846860-1848050 -
GCA_001901005.1.1:831484-832674 -
GCA_001021615.1.1:4941651-4942841 -
GCA_000017765.1.1:1126478-1127668 -
GCA_001886935.1.1:3015538-3016728 +
GCA_001888075.1.1:4129713-4130903 +
GCA_002966755.1.1:1739565-1740755 -
GCA_000026265.1.1:1117247-1118437 -
GCA_000025745.1.1:1095950-1097140 -
GCA_003020885.1.1:1090064-1091254 -
GCA_000026245.1.1:1174249-1175439 -
GCA_000010485.1.1:1014065-1015255 -
GCA_000245515.1.1:1284978-1286168 -
GCA_000014845.1.1:1051811-1053001 -
GCA_000091005.1.1:1556953-1558143 -
GCA_001021595.1.1:120057-121247 -
GCA_001900715.1.1:1668300-1669486 -
GCA_002012105.1.1:2239556-2240746 +
GCA_002844165.1.1:1739190-1740378 +
GCA_002012045.1.1:1897915-1899105 +
GCA_002803805.2.1:516554-517744 +
GCA_001901465.1.1:4511813-4513003 +
GCA_001900655.1.1:1495754-1496940 -
GCA_002761835.1.1:2801454-2802644 +
GCA_001678965.1.1:1291229-1292419 -
GCA_001860505.1.1:3323721-3324911 +
GCA_001721125.1.1:2428500-2429690 -
GCA_001886895.1.1:3217367-3218557 +
GCA_001660585.1.1:4462654-4463844 -
GCA_001677475.1.1:1237772-1238962 -
GCA_001900475.1.1:890185-891375 -
GCA_001750845.1.1:2932482-2933672 +
GCA_001900535.1.1:3291514-3292704 -
GCA_001900455.1.1:1012421-1013611 +
GCA_001900575.1.1:2958084-2959274 +

>733
GCA_001900315.1.1:3225603-3229006 +
GCA_001890365.1.1:1741783-1745186 -
GCA_001886535.1.1:1121543-1124946 -
GCA_001900375.1.1:398565-401973 +
GCA_000006925.2.1:1056676-1060079 -
GCA_000007405.1.1:1060908-1064311 -
GCA_000010745.1.1:1153718-1157121 -
GCA_000013265.1.1:1055654-1058951 -
GCA_002846135.1.1:1060051-1063348 -
GCA_003112145.1.1:1180232-1183635 -
GCA_002150905.1.1:3804085-3807504 -
GCA_000968515.1.1:1138216-1141619 -
GCA_001021855.1.1:1047087-1050490 -
GCA_000833145.1.1:1042063-1045466 -
GCA_000830035.1.1:1072898-1076301 -
GCA_000814145.2.1:1128680-1132083 -
GCA_002180275.1.1:3242205-3245609 +
GCA_000784925.1.1:1250132-1253535 -
GCA_000148605.1.1:2583391-2586689 +
GCA_002925525.1.1:4520256-4523658 -
GCA_000801185.2.1:1849658-1853066 -
GCA_000212715.2.1:1167864-1171267 -
GCA_001420935.1.1:1639868-1643049 -
GCA_000026345.1.1:2191710-2195114 +
GCA_000026545.1.1:1101687-1105090 -
GCA_002012125.1.1:2420875-2424278 -
GCA_002012145.1.1:3210715-3214119 +
GCA_002058765.1.1:3252281-3255685 +
GCA_000092525.1.1:1104540-1107959 -
GCA_000027125.1.1:1166815-1170217 -
GCA_000599625.1.1:2778644-2782048 +
GCA_000520035.1.1:1204953-1208356 -
GCA_002196475.1.1:3510550-3513953 -
GCA_001900775.1.1:4212235-4215638 -
GCA_000743955.1.1:1034330-1037733 -
GCA_002951855.1.1:3705335-3708738 -
GCA_001578125.1.1:3321789-3325192 -
GCA_000332755.1.1:1854856-1858259 -
GCA_002211725.1.1:1976338-1979741 -
GCA_003855115.1.1:4768077-4771260 +
GCA_001901145.1.1:2224989-2228393 +
GCA_002863685.1.1:1624205-1627608 -
GCA_003443795.1.1:2820734-2824138 +
GCA_001900595.1.1:596173-599577 +
GCA_001900595.1.1:757635-761039 +
GCA_001901315.1.1:2407260-2410664 +
GCA_001677495.1.1:1303218-1306621 -
GCA_002057355.1.1:3127272-3130676 +
GCA_000023665.1.1:2706083-2709487 +
GCA_002863885.1.1:3045241-3048645 +
GCA_000493755.1.1:1132538-1135941 -
GCA_002855325.1.1:3109457-3112859 +
GCA_002863665.1.1:3241130-3244534 +
GCA_000007445.1.1:1102111-1105514 -
GCA_002968735.1.1:1901422-1904824 -
GCA_000210475.1.1:1174080-1177483 -
GCA_000008865.2.1:1309578-1312981 -
GCA_001900495.1.1:1672603-1676007 +
GCA_003030025.1.1:214875-218278 -
GCA_002953455.1.1:2983729-2987133 +
GCA_000013305.1.1:1063030-1066433 -
GCA_001721525.1.1:1149515-1152918 -
GCA_003112225.1.1:1328907-1332310 -
GCA_002934895.1.1:1262376-1265780 +
GCA_000017985.1.1:1084900-1088303 -
GCA_000257275.1.1:1088713-1092116 -
GCA_003231115.1.1:2685499-2688903 +
GCA_002899475.1.1:2922835-2926239 +
GCA_000284495.1.1:1048807-1052210 -
GCA_000010765.1.1:1244938-1248341 -
GCA_002589795.1.1:4267574-4270978 +
GCA_002763995.1.1:2698139-2701543 +
GCA_002787545.1.1:3617948-3621352 +
GCA_000988385.1.1:1062302-1065705 -
GCA_000743995.1.1:1052948-1056351 -
GCA_000953035.1.1:1016459-1019862 -
GCA_002788115.1.1:4487517-4490919 -
GCA_000227625.1.1:1143469-1146872 -
GCA_002853715.1.1:2974088-2977491 +
GCA_001969285.3.1:2932951-2936312 +
GCA_002853805.1.1:3059807-3063211 +
GCA_002310655.1.1:3161569-3164973 +
GCA_002853655.1.1:3232240-3235644 +
GCA_003033905.1.1:2782225-2785629 +
GCA_002196495.1.1:3092074-3095478 +
GCA_003344465.1.1:2990279-2993683 +
GCA_002812545.1.1:4521833-4525236 -
GCA_001682305.2.1:3159049-3162453 +
GCA_003443815.1.1:2860216-2863620 +
GCA_003352425.1.1:2999292-3002696 +
GCA_002996665.1.1:3614076-3617479 -
GCA_003413625.1.1:3020560-3023964 +
GCA_002156845.1.1:1171488-1174891 -
GCA_002057245.1.1:3365260-3368664 +
GCA_002214745.2.1:3212415-3215819 +
GCA_002716885.1.1:1109204-1112612 -
GCA_002357875.1.1:2144381-2147789 +
GCA_002224605.1.1:96209-99628 -
GCA_002056145.1.1:3835141-3838544 -
GCA_000971615.1.1:1434781-1438185 +
GCA_002796445.1.1:2168686-2171886 +
GCA_002952695.1.1:3053529-3056933 +
GCA_002163655.1.1:3433027-3436430 -
GCA_000013585.1.1:1065260-1068663 -
GCA_001721205.1.1:4263345-4266748 -
GCA_000801165.1.1:1940158-1943561 -
GCA_000147855.3.1:2926290-2929694 +
GCA_002012005.1.1:4315083-4318487 +
GCA_002012225.1.1:1186896-1190300 +
GCA_003030365.1.1:1964503-1967906 -
GCA_000233895.1.1:1068742-1072145 -
GCA_001900635.1.1:1606667-1610070 -
GCA_002442535.1.1:2720384-2723803 +
GCA_000829985.1.1:1124503-1127906 -
GCA_002903105.1.1:700427-703831 +
GCA_002993265.1.1:415676-419080 +
GCA_002764015.1.1:452541-455945 +
GCA_002055635.1.1:681440-684844 +
GCA_000800845.2.1:1036445-1039741 -
GCA_003570765.1.1:1128755-1132158 -
GCA_002163935.1.1:360949-364352 -
GCA_002240095.1.1:346084-349487 -
GCA_002024865.1.1:1056947-1060244 -
GCA_002803905.1.1:2907079-2910483 +
GCA_000599665.1.1:1759969-1763371 -
GCA_001559615.2.1:1801753-1805156 -
GCA_002142695.1.1:4532586-4535990 +
GCA_002285755.1.1:1052524-1055821 -
GCA_002220215.1.1:2736699-2740102 -
GCA_002056065.1.1:1157470-1160874 +
GCA_003268695.1.1:2821162-2824566 +
GCA_001485455.1.1:1888449-1891852 -
GCA_002011945.1.1:3174685-3178089 +
GCA_003586045.1.1:1243097-1246500 -
GCA_000497505.1.1:917562-920838 -
GCA_003433275.1.1:1223941-1227344 -
GCA_002240135.1.1:3347063-3350467 +
GCA_001900965.1.1:914899-918302 -
GCA_002090355.1.1:1055081-1058484 -
GCA_001900815.1.1:2285237-2288647 -
GCA_003013205.1.1:1830073-1833476 -
GCA_002007705.1.1:1253040-1256443 -
GCA_003051985.2.1:2879861-2883265 +
GCA_003346835.1.1:1597341-1600745 +
GCA_003181035.1.1:2673024-2676428 +
GCA_000258025.1.1:3711783-3715187 +
GCA_002853965.1.1:3187655-3191059 +
GCA_002310735.1.1:2773609-2777013 +
GCA_002055605.1.1:3224252-3227656 +
GCA_001936315.1.1:3234864-3238268 +
GCA_000184185.1.1:1175792-1179195 -
GCA_003546975.1.1:4552701-4556104 -
GCA_003571685.1.1:3322743-3326146 -
GCA_001900335.1.1:2788028-2791431 -
GCA_002310675.1.1:2947880-2951284 +
GCA_002240075.1.1:1168930-1172333 -
GCA_001580175.1.1:1049610-1053013 -
GCA_900092615.1.1:1976394-1979798 +
GCA_003112165.1.1:2544044-2547448 +
GCA_003265245.1.1:1841605-1845024 -
GCA_900474495.1.1:2867352-2870756 +
GCA_000285655.3.1:1132515-1135918 -
GCA_002012305.1.1:2478136-2481540 +
GCA_000783735.2.1:3201623-3205027 +
GCA_002763515.3.1:1060528-1063931 -
GCA_000017745.1.1:1146266-1149669 -
GCA_002240115.1.1:3948510-3951914 +
GCA_000005845.2.1:1068616-1072019 -
GCA_001901215.1.1:2214964-2218368 +
GCA_002142675.1.1:2535396-2538798 -
GCA_000813165.1.1:3978653-3981950 -
GCA_002310615.1.1:2979883-2983287 +
GCA_002163695.1.1:3503501-3506904 -
GCA_003342715.1.1:4660812-4664216 +
GCA_002860085.1.1:4415377-4418781 +
GCA_003571825.1.1:89429-92833 +
GCA_002786655.1.1:2804472-2807875 -
GCA_003180995.1.1:4638515-4641917 -
GCA_002278115.2.1:3107887-3111290 +
GCA_000012005.1.1:930711-933988 -
GCA_001901085.1.1:4400423-4403827 +
GCA_900474625.1.1:2794868-2798272 +
GCA_002310695.1.1:3034535-3037939 +
GCA_002116715.1.1:3421308-3424712 +
GCA_001900675.1.1:376317-379720 -
GCA_002787935.1.1:983208-986612 +
GCA_002494365.2.1:837612-841015 -
GCA_001900395.1.1:2184054-2187458 +
GCA_002011985.1.1:3220659-3224061 -
GCA_003112245.1.1:1157688-1161091 -
GCA_001610755.1.1:1151557-1154960 -
GCA_000022245.1.1:1066604-1070007 -
GCA_002310595.1.1:3111711-3115115 +
GCA_002357915.1.1:1195334-1198736 -
GCA_002215115.1.1:1138157-1141558 -
GCA_002156825.1.1:1171488-1174891 -
GCA_003287245.1.1:1023130-1026534 +
GCA_001901445.1.1:3103258-3106661 -
GCA_002180095.1.1:3524695-3528099 +
GCA_001029125.1.1:1060911-1064314 -
GCA_001900985.1.1:4737260-4740664 +
GCA_002164635.3.1:1029711-1033114 +
GCA_000219515.3.1:1156415-1159818 -
GCA_003073815.1.1:4408357-4411761 +
GCA_900174635.1.1:2922263-2925667 +
GCA_003402955.1.1:2007558-2010961 -
GCA_002948655.1.1:913689-917092 -
GCA_002012185.1.1:3031905-3035308 -
GCA_003351385.1.1:1983873-1987275 -
GCA_003288295.1.1:1158365-1161768 -
GCA_000967155.1.1:1195204-1198607 -
GCA_002237285.1.1:3118223-3121627 +
GCA_003288275.1.1:1158370-1161773 -
GCA_002863845.1.1:2987462-2990866 +
GCA_003095635.1.1:3770620-3774023 +
GCA_003073955.1.1:3106802-3110206 +
GCA_002854065.1.1:1883863-1887266 -
GCA_001900905.1.1:2335031-2338435 +
GCA_900174625.1.1:2919391-2922795 +
GCA_002442995.1.1:1063072-1066475 -
GCA_002224625.1.1:3132936-3136355 -
GCA_000743255.1.1:4217891-4221295 +
GCA_001900735.1.1:2945838-2949241 +
GCA_001900435.1.1:3108489-3111893 +
GCA_000019645.1.1:2124786-2128189 +
GCA_003030245.1.1:3519787-3523190 +
GCA_002953435.1.1:4760973-4764270 -
GCA_002811555.2.1:2945690-2949094 +
GCA_002215155.1.1:1294781-1298183 -
GCA_003180975.1.1:2789552-2792955 -
GCA_000148365.1.1:1076936-1080339 -
GCA_000019385.1.1:2837712-2841116 +
GCA_002893905.2.1:142161-145565 +
GCA_003204155.1.1:4417067-4420470 -
GCA_002201835.1.1:4177639-4181043 +
GCA_003855135.1.1:3175708-3179112 +
GCA_002214205.1.1:2986616-2990020 +
GCA_002357895.1.1:2147450-2150858 +
GCA_003204955.1.1:2534533-2537941 +
GCA_001515725.1.1:1113834-1117237 -
GCA_900474445.1.1:2879670-2883074 +
GCA_001579965.1.1:2232898-2236302 +
GCA_002142635.1.1:222444-225863 -
GCA_001559635.1.1:1886662-1890065 -
GCA_002591135.1.1:385277-388679 -
GCA_001566615.1.1:1148728-1152131 -
GCA_001566655.1.1:1017583-1020985 -
GCA_000010385.1.1:1151718-1155121 -
GCA_003336405.1.1:4154747-4158150 -
GCA_003325975.1.1:2121650-2125053 -
GCA_001558295.2.1:1743195-1746614 +
GCA_001900835.1.1:3888553-3891956 -
GCA_002787645.1.1:2973166-2976574 +
GCA_001683435.1.1:4639198-4642601 -
GCA_001280385.1.1:2977596-2980894 +
GCA_001901025.1.1:4747196-4750599 -
GCA_003203755.1.1:1182663-1186066 -
GCA_001901045.1.1:182256-185660 +
GCA_001577325.1.1:1114915-1118318 -
GCA_900186905.1.1:2815296-2818700 +
GCA_001542675.2.1:2843839-2847243 +
GCA_001901065.1.1:983418-986821 -
GCA_001901105.1.1:983417-986820 -
GCA_001900945.1.1:3059970-3063378 +
GCA_001644725.1.1:3862531-3865934 -
GCA_002224465.1.1:1739172-1742591 +
GCA_001900615.1.1:3030721-3034125 +
GCA_001513655.1.1:1179110-1182511 -
GCA_001900515.1.1:4649532-4652935 -
GCA_001901365.1.1:329221-332624 -
GCA_001901165.1.1:3008013-3011417 +
GCA_001901125.1.1:4346049-4349452 -
GCA_001677515.1.1:1212180-1215583 -
GCA_001678925.1.1:1839640-1843043 -
GCA_001693635.1.1:381393-384797 +
GCA_001675145.1.1:1080666-1084069 -
GCA_000026285.2.1:1058199-1061496 -
GCA_000258145.1.1:1173505-1176908 -
GCA_001663475.1.1:2582749-2586152 -
GCA_002796585.1.1:361002-364405 -
GCA_001660565.1.1:2961111-2964515 +
GCA_001618325.1.1:4685990-4689393 -
GCA_003031225.1.1:4644962-4648366 +
GCA_001596115.1.1:1853025-1856428 -
GCA_002310715.1.1:1790731-1794134 -
GCA_001900355.1.1:104765-108169 +
GCA_001900355.1.1:496745-500149 +
GCA_001900295.1.1:2290133-2293536 -
GCA_001280325.1.1:2974968-2978266 +
GCA_001442495.1.1:594097-597500 -
GCA_002310555.1.1:2962523-2965927 +
GCA_001735705.1.1:1807644-1811047 -
GCA_001721225.1.1:922843-926247 +
GCA_001276585.2.1:1053203-1056606 -
GCA_002302335.1.1:1154986-1158388 -
GCA_001051135.1.1:1049552-1052955 -
GCA_001039415.1.1:1072325-1075728 -
GCA_003073875.1.1:1116481-1119885 +
GCA_000725265.1.1:188688-192091 -
GCA_001007915.1.1:3994557-3997965 -
GCA_001021635.2.1:2117083-2120485 -
GCA_001901185.1.1:4711593-4714996 -
GCA_000987875.1.1:1174080-1177483 -
GCA_001518855.1.1:1106626-1110045 -
GCA_002788295.1.1:517044-520447 -
GCA_001308125.1.1:3569656-3573060 +
GCA_001900415.1.1:3077954-3081357 -
GCA_001280405.1.1:3099185-3102483 +
GCA_001280345.1.1:3100977-3104275 +
GCA_002393465.1.1:2316314-2319718 +
GCA_002393365.1.1:5147066-5150469 -
GCA_002302315.1.1:1131861-1135269 -
GCA_001900885.1.1:4196276-4199680 +
GCA_002310635.1.1:3159014-3162419 +
GCA_002163955.1.1:3323101-3326504 -
GCA_002310575.1.1:3235908-3239312 +
GCA_002844685.1.1:1148648-1151945 -
GCA_002077195.1.1:1151472-1154875 -
GCA_002787315.1.1:708279-711683 +
GCA_002787215.1.1:2865522-2868924 -
GCA_001900795.1.1:2999471-3002875 +
GCA_001901425.1.1:2946024-2949427 -
GCA_002142715.1.1:89894-93297 -
GCA_003254065.1.1:1812823-1816226 -
GCA_002079225.1.1:2816223-2819627 +
GCA_002078275.1.1:624165-627568 -
GCA_002180055.1.1:2187387-2190790 -
GCA_002105735.1.1:2022693-2026096 -
GCA_000299455.1.1:3251940-3255344 +
GCA_002237325.1.1:1165411-1168814 -
GCA_002237305.1.1:1073026-1076429 -
GCA_002180215.1.1:3450954-3454358 +
GCA_002192295.1.1:3786204-3789607 -
GCA_002192275.1.1:744158-747562 +
GCA_000468515.1.1:1128873-1132276 -
GCA_003073835.1.1:1951741-1955144 -
GCA_002180135.1.1:2545524-2548928 +
GCA_003288415.1.1:2842488-2845892 +
GCA_001900695.1.1:191221-194625 +
GCA_002215095.1.1:3886323-3889727 +
GCA_003355175.1.1:3792868-3796271 -
GCA_003176855.1.1:1196161-1199564 -
GCA_000183345.1.1:1046670-1050073 -
GCA_003122105.1.1:2944714-2948118 +
GCA_003591595.1.1:2837703-2841107 +
GCA_900184875.1.1:2875654-2879058 +
GCA_003111785.1.1:1132846-1136250 +
GCA_001420955.1.1:206497-209900 +
GCA_003571785.1.1:1847858-1851260 -
GCA_002078295.1.1:624187-627590 -
GCA_003491165.1.1:3212407-3215811 +
GCA_003410275.1.1:3878904-3882308 +
GCA_002850675.4.1:2967998-2971402 +
GCA_002855415.1.1:3009404-3012808 +
GCA_003571765.1.1:2954098-2957502 +
GCA_001900925.1.1:528679-532082 -
GCA_003491265.1.1:2373032-2376434 -
GCA_002903125.1.1:854894-858298 +
GCA_001693315.1.1:1833273-1836677 +
GCA_001900555.1.1:1571483-1574886 -
GCA_002944935.1.1:345395-348798 -
GCA_002945135.2.1:2879433-2882837 +
GCA_002860105.1.1:2929805-2933209 +
GCA_002870165.1.1:2944340-2947744 +
GCA_003112185.1.1:1272938-1276341 -
GCA_002164645.2.1:3070594-3073997 +
GCA_003112205.1.1:1170921-1174324 -
GCA_003044015.1.1:1878162-1881562 -
GCA_002009315.1.1:3026258-3029660 -
GCA_002999075.1.1:1119382-1122786 +
GCA_002968715.1.1:289276-292680 +
GCA_003043915.1.1:1814430-1817833 -
GCA_000831565.1.1:1136755-1140158 -
GCA_000819645.1.1:1105587-1108990 -
GCA_001679985.1.1:4805635-4809038 -
GCA_001566635.1.1:1049250-1052653 -
GCA_000464955.2.1:1849660-1853068 -
GCA_001901005.1.1:834284-837687 -
GCA_001021615.1.1:4944451-4947748 -
GCA_000017765.1.1:1130914-1134317 -
GCA_001886935.1.1:2999282-3002686 +
GCA_001888075.1.1:4124525-4127929 +
GCA_002966755.1.1:1742365-1745768 -
GCA_000026265.1.1:1120222-1123625 -
GCA_000025745.1.1:1098750-1102047 -
GCA_003020885.1.1:1092864-1096161 -
GCA_000026245.1.1:1177049-1180452 -
GCA_000010485.1.1:1016865-1020268 -
GCA_000245515.1.1:1287778-1291181 -
GCA_000014845.1.1:1054611-1057908 -
GCA_000091005.1.1:1271716-1275119 -
GCA_001021595.1.1:122857-126154 -
GCA_001900715.1.1:1671270-1674673 -
GCA_002012105.1.1:2234368-2237772 +
GCA_002844165.1.1:1734175-1737579 +
GCA_002012045.1.1:1892901-1896305 +
GCA_002803805.2.1:511541-514944 +
GCA_001901465.1.1:4506799-4510203 +
GCA_001900655.1.1:1498724-1502127 -
GCA_002761835.1.1:2796266-2799670 +
GCA_001678965.1.1:1358131-1361534 -
GCA_001860505.1.1:3318533-3321937 +
GCA_001721125.1.1:2431300-2434703 -
GCA_001886895.1.1:3212353-3215757 +
GCA_001660585.1.1:4465454-4468857 -
GCA_001677475.1.1:1240572-1243974 -
GCA_001900475.1.1:892985-896388 -
GCA_001750845.1.1:2927294-2930698 +
GCA_001900535.1.1:3294314-3297717 -
GCA_001900455.1.1:1007232-1010636 +
GCA_001900575.1.1:2952896-2956300 +

>732
GCA_001900315.1.1:3224168-3225602 +
GCA_001890365.1.1:1745188-1746621 -
GCA_001886535.1.1:1124948-1126381 -
GCA_001900375.1.1:397134-398563 +
GCA_000006925.2.1:1060081-1061514 -
GCA_000007405.1.1:1064313-1065746 -
GCA_000010745.1.1:1157123-1158556 -
GCA_000013265.1.1:1058953-1060386 -
GCA_002846135.1.1:1063350-1064783 -
GCA_003112145.1.1:1183637-1185070 -
GCA_002150905.1.1:3808281-3809715 -
GCA_000968515.1.1:1141621-1143053 -
GCA_001021855.1.1:1050492-1051925 -
GCA_000833145.1.1:1045468-1046901 -
GCA_000830035.1.1:1076303-1077736 -
GCA_000814145.2.1:1132085-1133518 -
GCA_002180275.1.1:3240770-3242204 +
GCA_000784925.1.1:1253537-1254970 -
GCA_000148605.1.1:2581956-2583390 +
GCA_002925525.1.1:4523660-4525093 -
GCA_000801185.2.1:1853068-1854496 -
GCA_000212715.2.1:1171269-1172702 -
GCA_001420935.1.1:1643051-1644484 -
GCA_000026345.1.1:2190414-2191709 +
GCA_000026545.1.1:1105092-1106525 -
GCA_002012125.1.1:2424280-2425713 -
GCA_002012145.1.1:3209280-3210714 +
GCA_002058765.1.1:3250846-3252280 +
GCA_000092525.1.1:1108736-1110170 -
GCA_000027125.1.1:1170219-1171652 -
GCA_000599625.1.1:2777209-2778643 +
GCA_000520035.1.1:1208358-1209790 -
GCA_002196475.1.1:3513955-3515388 -
GCA_001900775.1.1:4215640-4217073 -
GCA_000743955.1.1:1037735-1039168 -
GCA_002951855.1.1:3708740-3710173 -
GCA_001578125.1.1:3325194-3326627 -
GCA_000332755.1.1:1858261-1859694 -
GCA_002211725.1.1:1979743-1981176 -
GCA_003855115.1.1:4765866-4767300 +
GCA_001901145.1.1:2223554-2224988 +
GCA_002863685.1.1:1627610-1629043 -
GCA_003443795.1.1:2819299-2820733 +
GCA_001900595.1.1:594738-596172 +
GCA_001900595.1.1:756200-757634 +
GCA_001901315.1.1:2405825-2407259 +
GCA_001677495.1.1:1306623-1308056 -
GCA_002057355.1.1:3125837-3127271 +
GCA_000023665.1.1:2704648-2706082 +
GCA_002863885.1.1:3043806-3045240 +
GCA_000493755.1.1:1135943-1137376 -
GCA_002855325.1.1:3108022-3109456 +
GCA_002863665.1.1:3239695-3241129 +
GCA_000007445.1.1:1105516-1106949 -
GCA_002968735.1.1:1904826-1906259 -
GCA_000210475.1.1:1177485-1178918 -
GCA_000008865.2.1:1312983-1314416 -
GCA_001900495.1.1:1671168-1672602 +
GCA_003030025.1.1:218280-219713 -
GCA_002953455.1.1:2982294-2983728 +
GCA_000013305.1.1:1066435-1067868 -
GCA_001721525.1.1:1152920-1154353 -
GCA_003112225.1.1:1332312-1333745 -
GCA_002934895.1.1:1260941-1262375 +
GCA_000017985.1.1:1088305-1089738 -
GCA_000257275.1.1:1092118-1093551 -
GCA_003231115.1.1:2684064-2685498 +
GCA_002899475.1.1:2921400-2922834 +
GCA_000284495.1.1:1052212-1053645 -
GCA_000010765.1.1:1248343-1249776 -
GCA_002589795.1.1:4266139-4267573 +
GCA_002763995.1.1:2696704-2698138 +
GCA_002787545.1.1:3616513-3617947 +
GCA_000988385.1.1:1065707-1067140 -
GCA_000743995.1.1:1056353-1057787 -
GCA_000953035.1.1:1019864-1021297 -
GCA_002788115.1.1:4490921-4492354 -
GCA_000227625.1.1:1146874-1148168 -
GCA_002853715.1.1:2972653-2974087 +
GCA_001969285.3.1:2931516-2932950 +
GCA_002853805.1.1:3058372-3059806 +
GCA_002310655.1.1:3160134-3161568 +
GCA_002853655.1.1:3230805-3232239 +
GCA_003033905.1.1:2780790-2782224 +
GCA_002196495.1.1:3090639-3092073 +
GCA_003344465.1.1:2988844-2990278 +
GCA_002812545.1.1:4525238-4526671 -
GCA_001682305.2.1:3157615-3159048 +
GCA_003443815.1.1:2858781-2860215 +
GCA_003352425.1.1:2997857-2999291 +
GCA_002996665.1.1:3617481-3618914 -
GCA_003413625.1.1:3019125-3020559 +
GCA_002156845.1.1:1174893-1176326 -
GCA_002057245.1.1:3363825-3365259 +
GCA_002214745.2.1:3210980-3212414 +
GCA_002716885.1.1:1112614-1114042 -
GCA_002357875.1.1:2142950-2144379 +
GCA_002224605.1.1:100405-101839 -
GCA_002056145.1.1:3838546-3839979 -
GCA_000971615.1.1:1433346-1434780 +
GCA_002796445.1.1:2167251-2168685 +
GCA_002952695.1.1:3052094-3053528 +
GCA_002163655.1.1:3436432-3437865 -
GCA_000013585.1.1:1068665-1070098 -
GCA_001721205.1.1:4266750-4268182 -
GCA_000801165.1.1:1943563-1944996 -
GCA_000147855.3.1:2924855-2926289 +
GCA_002012005.1.1:4313648-4315082 +
GCA_002012225.1.1:1185461-1186895 +
GCA_003030365.1.1:1967908-1969341 -
GCA_000233895.1.1:1072147-1073580 -
GCA_001900635.1.1:1610072-1611505 -
GCA_002442535.1.1:2718173-2719607 +
GCA_000829985.1.1:1127908-1129341 -
GCA_002903105.1.1:698992-700426 +
GCA_002993265.1.1:414241-415675 +
GCA_002764015.1.1:451106-452540 +
GCA_002055635.1.1:680005-681439 +
GCA_000800845.2.1:1039743-1041176 -
GCA_003570765.1.1:1132160-1133593 -
GCA_002163935.1.1:364354-365787 -
GCA_002240095.1.1:349489-350922 -
GCA_002024865.1.1:1060246-1061679 -
GCA_002803905.1.1:2905644-2907078 +
GCA_000599665.1.1:1763373-1764806 -
GCA_001559615.2.1:1805158-1806591 -
GCA_002142695.1.1:4531151-4532585 +
GCA_002285755.1.1:1055823-1057256 -
GCA_002220215.1.1:2740104-2741537 -
GCA_002056065.1.1:1156035-1157469 +
GCA_003268695.1.1:2819727-2821161 +
GCA_001485455.1.1:1891854-1893320 -
GCA_002011945.1.1:3173250-3174684 +
GCA_003586045.1.1:1246502-1247935 -
GCA_000497505.1.1:920840-922273 -
GCA_003433275.1.1:1227346-1228779 -
GCA_002240135.1.1:3345628-3347062 +
GCA_001900965.1.1:918304-919737 -
GCA_002090355.1.1:1058486-1059919 -
GCA_001900815.1.1:2288649-2290075 -
GCA_003013205.1.1:1833478-1834911 -
GCA_002007705.1.1:1256445-1257878 -
GCA_003051985.2.1:2878426-2879860 +
GCA_003346835.1.1:1595906-1597340 +
GCA_003181035.1.1:2671589-2673023 +
GCA_000258025.1.1:3710348-3711782 +
GCA_002853965.1.1:3186220-3187654 +
GCA_002310735.1.1:2772174-2773608 +
GCA_002055605.1.1:3222817-3224251 +
GCA_001936315.1.1:3233429-3234863 +
GCA_000184185.1.1:1179197-1180630 -
GCA_003546975.1.1:4556106-4557539 -
GCA_003571685.1.1:3326148-3327442 -
GCA_001900335.1.1:2791433-2792866 -
GCA_002310675.1.1:2946445-2947879 +
GCA_002240075.1.1:1172335-1173768 -
GCA_001580175.1.1:1053015-1054448 -
GCA_900092615.1.1:1974959-1976393 +
GCA_003112165.1.1:2542609-2544043 +
GCA_003265245.1.1:1845801-1847235 -
GCA_900474495.1.1:2865917-2867351 +
GCA_000285655.3.1:1135920-1137353 -
GCA_002012305.1.1:2476701-2478135 +
GCA_000783735.2.1:3200188-3201622 +
GCA_002763515.3.1:1063933-1065366 -
GCA_000017745.1.1:1149671-1151104 -
GCA_002240115.1.1:3947075-3948509 +
GCA_000005845.2.1:1072021-1073454 -
GCA_001901215.1.1:2213529-2214963 +
GCA_002142675.1.1:2538800-2540233 -
GCA_000813165.1.1:3981952-3983385 -
GCA_002310615.1.1:2978448-2979882 +
GCA_002163695.1.1:3506906-3508339 -
GCA_003342715.1.1:4659377-4660811 +
GCA_002860085.1.1:4413942-4415376 +
GCA_003571825.1.1:87994-89428 +
GCA_002786655.1.1:2807877-2809310 -
GCA_003180995.1.1:4641919-4643352 -
GCA_002278115.2.1:3106452-3107886 +
GCA_000012005.1.1:933990-935423 -
GCA_001901085.1.1:4398988-4400422 +
GCA_900474625.1.1:2793433-2794867 +
GCA_002310695.1.1:3033100-3034534 +
GCA_002116715.1.1:3419873-3421307 +
GCA_001900675.1.1:379722-381155 -
GCA_002787935.1.1:981773-983207 +
GCA_002494365.2.1:841017-842450 -
GCA_001900395.1.1:2182619-2184053 +
GCA_002011985.1.1:3224063-3225496 -
GCA_003112245.1.1:1161093-1162526 -
GCA_001610755.1.1:1154962-1156395 -
GCA_000022245.1.1:1070009-1071442 -
GCA_002310595.1.1:3110276-3111710 +
GCA_002357915.1.1:1198738-1200171 -
GCA_002215115.1.1:1141560-1142993 -
GCA_002156825.1.1:1174893-1176326 -
GCA_003287245.1.1:1021695-1023129 +
GCA_001901445.1.1:3106663-3108096 -
GCA_002180095.1.1:3523260-3524694 +
GCA_001029125.1.1:1064316-1065749 -
GCA_001900985.1.1:4735825-4737259 +
GCA_002164635.3.1:1028276-1029710 +
GCA_000219515.3.1:1159820-1161253 -
GCA_003073815.1.1:4406922-4408356 +
GCA_900174635.1.1:2920828-2922262 +
GCA_003402955.1.1:2010963-2012396 -
GCA_002948655.1.1:917094-918527 -
GCA_002012185.1.1:3035310-3036743 -
GCA_003351385.1.1:1987277-1988710 -
GCA_003288295.1.1:1161770-1163203 -
GCA_000967155.1.1:1198609-1200042 -
GCA_002237285.1.1:3116788-3118222 +
GCA_003288275.1.1:1161775-1163208 -
GCA_002863845.1.1:2986027-2987461 +
GCA_003095635.1.1:3769185-3770619 +
GCA_003073955.1.1:3105367-3106801 +
GCA_002854065.1.1:1887268-1888701 -
GCA_001900905.1.1:2333596-2335030 +
GCA_900174625.1.1:2917956-2919390 +
GCA_002442995.1.1:1066477-1067910 -
GCA_002224625.1.1:3137132-3138566 -
GCA_000743255.1.1:4216456-4217890 +
GCA_001900735.1.1:2944403-2945837 +
GCA_001900435.1.1:3107054-3108488 +
GCA_000019645.1.1:2123351-2124785 +
GCA_003030245.1.1:3518352-3519786 +
GCA_002953435.1.1:4764272-4765705 -
GCA_002811555.2.1:2944255-2945689 +
GCA_002215155.1.1:1298185-1299618 -
GCA_003180975.1.1:2792957-2794390 -
GCA_000148365.1.1:1080341-1081774 -
GCA_000019385.1.1:2836277-2837711 +
GCA_002893905.2.1:140726-142160 +
GCA_003204155.1.1:4420472-4421905 -
GCA_002201835.1.1:4176204-4177638 +
GCA_003855135.1.1:3174273-3175707 +
GCA_002214205.1.1:2985181-2986615 +
GCA_002357895.1.1:2146019-2147448 +
GCA_003204955.1.1:2533102-2534531 +
GCA_001515725.1.1:1117239-1118672 -
GCA_900474445.1.1:2878235-2879669 +
GCA_001579965.1.1:2231463-2232897 +
GCA_002142635.1.1:226640-228074 -
GCA_001559635.1.1:1890067-1891500 -
GCA_002591135.1.1:388681-390114 -
GCA_001566615.1.1:1152133-1153566 -
GCA_001566655.1.1:1020987-1022420 -
GCA_000010385.1.1:1155123-1156556 -
GCA_003336405.1.1:4158152-4159585 -
GCA_003325975.1.1:2125055-2126488 -
GCA_001558295.2.1:1740984-1742418 +
GCA_001900835.1.1:3891958-3893391 -
GCA_002787645.1.1:2971735-2973164 +
GCA_001683435.1.1:4642603-4644036 -
GCA_001280385.1.1:2976161-2977595 +
GCA_001901025.1.1:4750601-4752034 -
GCA_003203755.1.1:1186068-1187501 -
GCA_001901045.1.1:180821-182255 +
GCA_001577325.1.1:1118320-1119753 -
GCA_900186905.1.1:2813861-2815295 +
GCA_001542675.2.1:2842404-2843838 +
GCA_001901065.1.1:986823-988256 -
GCA_001901105.1.1:986822-988255 -
GCA_001900945.1.1:3058539-3059968 +
GCA_001644725.1.1:3865936-3867369 -
GCA_002224465.1.1:1736961-1738395 +
GCA_001900615.1.1:3029286-3030720 +
GCA_001513655.1.1:1182513-1183945 -
GCA_001900515.1.1:4652937-4654370 -
GCA_001901365.1.1:332626-334059 -
GCA_001901165.1.1:3006578-3008012 +
GCA_001901125.1.1:4349454-4350887 -
GCA_001677515.1.1:1215585-1217018 -
GCA_001678925.1.1:1843045-1844478 -
GCA_001693635.1.1:379958-381392 +
GCA_001675145.1.1:1084071-1085504 -
GCA_000026285.2.1:1061498-1062931 -
GCA_000258145.1.1:1176910-1178343 -
GCA_001663475.1.1:2586154-2587587 -
GCA_002796585.1.1:364407-365841 -
GCA_001660565.1.1:2959676-2961110 +
GCA_001618325.1.1:4689395-4690828 -
GCA_003031225.1.1:4643527-4644961 +
GCA_001596115.1.1:1856430-1857863 -
GCA_002310715.1.1:1794136-1795569 -
GCA_001900355.1.1:103330-104764 +
GCA_001900355.1.1:495310-496744 +
GCA_001900295.1.1:2293538-2294971 -
GCA_001280325.1.1:2973533-2974967 +
GCA_001442495.1.1:597502-598935 -
GCA_002310555.1.1:2961088-2962522 +
GCA_001735705.1.1:1811049-1812482 -
GCA_001721225.1.1:921408-922842 +
GCA_001276585.2.1:1056608-1058041 -
GCA_002302335.1.1:1158390-1159823 -
GCA_001051135.1.1:1052957-1054390 -
GCA_001039415.1.1:1075730-1077163 -
GCA_003073875.1.1:1115046-1116480 +
GCA_000725265.1.1:192093-193526 -
GCA_001007915.1.1:3997967-3999395 -
GCA_001021635.2.1:2120487-2121920 -
GCA_001901185.1.1:4714998-4716431 -
GCA_000987875.1.1:1177485-1178918 -
GCA_001518855.1.1:1110822-1112256 -
GCA_002788295.1.1:520449-521882 -
GCA_001308125.1.1:3568221-3569655 +
GCA_001900415.1.1:3081359-3082792 -
GCA_001280405.1.1:3097750-3099184 +
GCA_001280345.1.1:3099542-3100976 +
GCA_002393465.1.1:2314879-2316313 +
GCA_002393365.1.1:5150471-5151904 -
GCA_002302315.1.1:1135271-1136699 -
GCA_001900885.1.1:4194841-4196275 +
GCA_002310635.1.1:3157579-3159013 +
GCA_002163955.1.1:3326506-3327939 -
GCA_002310575.1.1:3234473-3235907 +
GCA_002844685.1.1:1151947-1153380 -
GCA_002077195.1.1:1154877-1156316 -
GCA_002787315.1.1:706844-708278 +
GCA_002787215.1.1:2868926-2870359 -
GCA_001900795.1.1:2998036-2999470 +
GCA_001901425.1.1:2949429-2950862 -
GCA_002142715.1.1:93299-94732 -
GCA_003254065.1.1:1816228-1817661 -
GCA_002079225.1.1:2814788-2816222 +
GCA_002078275.1.1:627570-629003 -
GCA_002180055.1.1:2190792-2192225 -
GCA_002105735.1.1:2026098-2027531 -
GCA_000299455.1.1:3250505-3251939 +
GCA_002237325.1.1:1168816-1170249 -
GCA_002237305.1.1:1076431-1077864 -
GCA_002180215.1.1:3449519-3450953 +
GCA_002192295.1.1:3789609-3791042 -
GCA_002192275.1.1:742723-744157 +
GCA_000468515.1.1:1132278-1133711 -
GCA_003073835.1.1:1955146-1956579 -
GCA_002180135.1.1:2544089-2545523 +
GCA_003288415.1.1:2841053-2842487 +
GCA_001900695.1.1:189786-191220 +
GCA_002215095.1.1:3884888-3886322 +
GCA_003355175.1.1:3796273-3797706 -
GCA_003176855.1.1:1199566-1200999 -
GCA_000183345.1.1:1050075-1051508 -
GCA_003122105.1.1:2943279-2944713 +
GCA_003591595.1.1:2836268-2837702 +
GCA_900184875.1.1:2874219-2875653 +
GCA_003111785.1.1:1131411-1132845 +
GCA_001420955.1.1:205062-206496 +
GCA_003571785.1.1:1851262-1852695 -
GCA_002078295.1.1:627592-629025 -
GCA_003491165.1.1:3210972-3212406 +
GCA_003410275.1.1:3877469-3878903 +
GCA_002850675.4.1:2966563-2967997 +
GCA_002855415.1.1:3007969-3009403 +
GCA_003571765.1.1:2952663-2954097 +
GCA_001900925.1.1:532084-533517 -
GCA_003491265.1.1:2376436-2377869 -
GCA_002903125.1.1:853459-854893 +
GCA_001693315.1.1:1831838-1833272 +
GCA_001900555.1.1:1574888-1576321 -
GCA_002944935.1.1:348800-350233 -
GCA_002945135.2.1:2877998-2879432 +
GCA_002860105.1.1:2928370-2929804 +
GCA_002870165.1.1:2942905-2944339 +
GCA_003112185.1.1:1276343-1277776 -
GCA_002164645.2.1:3069159-3070593 +
GCA_003112205.1.1:1174326-1175759 -
GCA_003044015.1.1:1881564-1882997 -
GCA_002009315.1.1:3029662-3031095 -
GCA_002999075.1.1:1117947-1119381 +
GCA_002968715.1.1:287841-289275 +
GCA_003043915.1.1:1817835-1819268 -
GCA_000831565.1.1:1140160-1141593 -
GCA_000819645.1.1:1108992-1110425 -
GCA_001679985.1.1:4809040-4810473 -
GCA_001566635.1.1:1052655-1054088 -
GCA_000464955.2.1:1853070-1854498 -
GCA_001901005.1.1:837689-839122 -
GCA_001021615.1.1:4947750-4949183 -
GCA_000017765.1.1:1134319-1135752 -
GCA_001886935.1.1:2997847-2999281 +
GCA_001888075.1.1:4123090-4124524 +
GCA_002966755.1.1:1745770-1747203 -
GCA_000026265.1.1:1123627-1125060 -
GCA_000025745.1.1:1102049-1103482 -
GCA_003020885.1.1:1096163-1097596 -
GCA_000026245.1.1:1180454-1181887 -
GCA_000010485.1.1:1020270-1021703 -
GCA_000245515.1.1:1291183-1292616 -
GCA_000014845.1.1:1057910-1059343 -
GCA_000091005.1.1:1275121-1276554 -
GCA_001021595.1.1:126156-127589 -
GCA_001900715.1.1:1674675-1676108 -
GCA_002012105.1.1:2232933-2234367 +
GCA_002844165.1.1:1732740-1734174 +
GCA_002012045.1.1:1891466-1892900 +
GCA_002803805.2.1:510106-511540 +
GCA_001901465.1.1:4505364-4506798 +
GCA_001900655.1.1:1502129-1503562 -
GCA_002761835.1.1:2794831-2796265 +
GCA_001678965.1.1:1361536-1362969 -
GCA_001860505.1.1:3317098-3318532 +
GCA_001721125.1.1:2434705-2436138 -
GCA_001886895.1.1:3210918-3212352 +
GCA_001660585.1.1:4468859-4470292 -
GCA_001677475.1.1:1243976-1245409 -
GCA_001900475.1.1:896390-897823 -
GCA_001750845.1.1:2925859-2927293 +
GCA_001900535.1.1:3297719-3299152 -
GCA_001900455.1.1:1005797-1007231 +
GCA_001900575.1.1:2951461-2952895 +

>731
GCA_001900315.1.1:3222644-3223882 +
GCA_001890365.1.1:1746908-1748146 -
GCA_001886535.1.1:1126668-1127906 -
GCA_001900375.1.1:395610-396848 +
GCA_000006925.2.1:1061801-1063039 -
GCA_000007405.1.1:1066033-1067271 -
GCA_000010745.1.1:1158843-1160081 -
GCA_000013265.1.1:1060673-1061910 -
GCA_002846135.1.1:1065070-1066307 -
GCA_003112145.1.1:1185357-1186595 -
GCA_002150905.1.1:3810763-3812001 -
GCA_000968515.1.1:1143340-1144578 -
GCA_001021855.1.1:1052212-1053450 -
GCA_000833145.1.1:1047188-1048426 -
GCA_000830035.1.1:1078023-1079261 -
GCA_000814145.2.1:1133805-1135043 -
GCA_002180275.1.1:3239246-3240484 +
GCA_000784925.1.1:1255257-1256495 -
GCA_000148605.1.1:2580433-2581670 +
GCA_002925525.1.1:4525380-4526618 -
GCA_000012025.1.1:2015862-2017025 +
GCA_000801185.2.1:1854783-1856021 -
GCA_000212715.2.1:1172989-1174227 -
GCA_001420935.1.1:1644771-1646009 -
GCA_000026345.1.1:2188890-2190128 +
GCA_000026545.1.1:1106812-1108050 -
GCA_002012125.1.1:2426000-2427238 -
GCA_002012145.1.1:3207756-3208994 +
GCA_002058765.1.1:3249323-3250560 +
GCA_000092525.1.1:1111218-1112456 -
GCA_000027125.1.1:1171939-1173177 -
GCA_000599625.1.1:2775686-2776923 +
GCA_000520035.1.1:1210077-1211315 -
GCA_002196475.1.1:3515675-3516912 -
GCA_001900775.1.1:4217360-4218598 -
GCA_000743955.1.1:1039455-1040693 -
GCA_002951855.1.1:3710460-3711698 -
GCA_001578125.1.1:3326914-3328152 -
GCA_000332755.1.1:1859981-1861219 -
GCA_002211725.1.1:1981463-1982701 -
GCA_003855115.1.1:4763580-4764818 +
GCA_001901145.1.1:2222030-2223268 +
GCA_002863685.1.1:1629330-1630568 -
GCA_003443795.1.1:2817775-2819013 +
GCA_001900595.1.1:593214-594452 +
GCA_001900595.1.1:754676-755914 +
GCA_001901315.1.1:2404301-2405539 +
GCA_001677495.1.1:1308343-1309581 -
GCA_002057355.1.1:3124313-3125551 +
GCA_000023665.1.1:2703124-2704362 +
GCA_002863885.1.1:3042282-3043520 +
GCA_000493755.1.1:1137663-1138901 -
GCA_002855325.1.1:3106498-3107736 +
GCA_002863665.1.1:3238171-3239409 +
GCA_000007445.1.1:1107236-1108474 -
GCA_002968735.1.1:1906546-1907784 -
GCA_000210475.1.1:1179205-1180443 -
GCA_000008865.2.1:1314703-1315941 -
GCA_001900495.1.1:1669644-1670882 +
GCA_003030025.1.1:220000-221238 -
GCA_002953455.1.1:2980770-2982008 +
GCA_000013305.1.1:1068155-1069392 -
GCA_001721525.1.1:1154640-1155878 -
GCA_003112225.1.1:1334032-1335270 -
GCA_002934895.1.1:1259417-1260655 +
GCA_000017985.1.1:1090025-1091263 -
GCA_000257275.1.1:1093838-1095076 -
GCA_003231115.1.1:2682540-2683778 +
GCA_002899475.1.1:2919876-2921114 +
GCA_000284495.1.1:1053932-1055170 -
GCA_000010765.1.1:1250063-1251301 -
GCA_002589795.1.1:4264615-4265853 +
GCA_002763995.1.1:2695180-2696418 +
GCA_002787545.1.1:3614989-3616227 +
GCA_000988385.1.1:1067427-1068665 -
GCA_000743995.1.1:1058074-1059312 -
GCA_000953035.1.1:1021584-1022822 -
GCA_002788115.1.1:4492641-4493879 -
GCA_000227625.1.1:1148455-1149693 -
GCA_002853715.1.1:2971129-2972367 +
GCA_001969285.3.1:2929992-2931230 +
GCA_002853805.1.1:3056848-3058086 +
GCA_002310655.1.1:3158610-3159848 +
GCA_002853655.1.1:3229281-3230519 +
GCA_003033905.1.1:2779266-2780504 +
GCA_002196495.1.1:3089116-3090353 +
GCA_003344465.1.1:2987320-2988558 +
GCA_002812545.1.1:4526958-4528196 -
GCA_001682305.2.1:3156091-3157329 +
GCA_003443815.1.1:2857257-2858495 +
GCA_003352425.1.1:2996333-2997571 +
GCA_002996665.1.1:3619201-3620439 -
GCA_003413625.1.1:3017601-3018839 +
GCA_002156845.1.1:1176613-1177851 -
GCA_002057245.1.1:3362301-3363539 +
GCA_002214745.2.1:3209456-3210694 +
GCA_002716885.1.1:1114329-1115567 -
GCA_002357875.1.1:2141426-2142664 +
GCA_002224605.1.1:102887-104125 -
GCA_002056145.1.1:3840266-3841504 -
GCA_000971615.1.1:1431822-1433060 +
GCA_002796445.1.1:2165727-2166965 +
GCA_002952695.1.1:3050570-3051808 +
GCA_002163655.1.1:3438152-3439390 -
GCA_000013585.1.1:1070385-1071623 -
GCA_001721205.1.1:4268469-4269707 -
GCA_000801165.1.1:1945283-1946521 -
GCA_000147855.3.1:2923331-2924569 +
GCA_002012005.1.1:4312124-4313362 +
GCA_002012225.1.1:1183937-1185175 +
GCA_003030365.1.1:1969628-1970865 -
GCA_000233895.1.1:1073867-1075105 -
GCA_001900635.1.1:1611792-1613030 -
GCA_002442535.1.1:2715887-2717125 +
GCA_000829985.1.1:1129628-1130866 -
GCA_002903105.1.1:697468-698706 +
GCA_002993265.1.1:412717-413955 +
GCA_002764015.1.1:449582-450820 +
GCA_002055635.1.1:678481-679719 +
GCA_000800845.2.1:1041463-1042700 -
GCA_003570765.1.1:1133880-1135118 -
GCA_002163935.1.1:366074-367312 -
GCA_002240095.1.1:351209-352447 -
GCA_002024865.1.1:1061966-1063203 -
GCA_002803905.1.1:2904120-2905358 +
GCA_000599665.1.1:1765093-1766331 -
GCA_001559615.2.1:1806878-1808116 -
GCA_002142695.1.1:4529627-4530865 +
GCA_002285755.1.1:1057543-1058780 -
GCA_002220215.1.1:2741824-2743062 -
GCA_002056065.1.1:1154511-1155749 +
GCA_003268695.1.1:2818203-2819441 +
GCA_001485455.1.1:1893607-1894846 -
GCA_002011945.1.1:3171726-3172964 +
GCA_003586045.1.1:1248222-1249460 -
GCA_000497505.1.1:922560-923799 -
GCA_003433275.1.1:1229066-1230304 -
GCA_002240135.1.1:3344104-3345342 +
GCA_001900965.1.1:920024-921262 -
GCA_002090355.1.1:1060206-1061444 -
GCA_001900815.1.1:2290362-2291600 -
GCA_003013205.1.1:1835198-1836436 -
GCA_002007705.1.1:1258165-1259403 -
GCA_003051985.2.1:2876902-2878140 +
GCA_003346835.1.1:1594382-1595620 +
GCA_003181035.1.1:2670065-2671303 +
GCA_000258025.1.1:3708824-3710062 +
GCA_002853965.1.1:3184696-3185934 +
GCA_002310735.1.1:2770650-2771888 +
GCA_002055605.1.1:3221293-3222531 +
GCA_001936315.1.1:3231905-3233143 +
GCA_000184185.1.1:1180917-1182155 -
GCA_003546975.1.1:4557826-4559064 -
GCA_003571685.1.1:3327729-3328967 -
GCA_001900335.1.1:2793153-2794391 -
GCA_002310675.1.1:2944920-2946159 +
GCA_002240075.1.1:1174055-1175293 -
GCA_001580175.1.1:1054735-1055973 -
GCA_900092615.1.1:1973435-1974673 +
GCA_003112165.1.1:2541085-2542323 +
GCA_003265245.1.1:1848283-1849521 -
GCA_900474495.1.1:2864393-2865631 +
GCA_000285655.3.1:1137640-1138878 -
GCA_002012305.1.1:2475177-2476415 +
GCA_000783735.2.1:3198664-3199902 +
GCA_002763515.3.1:1065653-1066890 -
GCA_000017745.1.1:1151391-1152628 -
GCA_002240115.1.1:3945551-3946789 +
GCA_000005845.2.1:1073741-1074979 -
GCA_001901215.1.1:2212005-2213243 +
GCA_002142675.1.1:2540520-2541758 -
GCA_000813165.1.1:3983672-3984909 -
GCA_002310615.1.1:2976924-2978162 +
GCA_002163695.1.1:3508626-3509864 -
GCA_003342715.1.1:4657853-4659091 +
GCA_002860085.1.1:4412418-4413656 +
GCA_003571825.1.1:86470-87708 +
GCA_002786655.1.1:2809597-2810835 -
GCA_003180995.1.1:4643639-4644877 -
GCA_002278115.2.1:3104928-3106166 +
GCA_000012005.1.1:935710-936949 -
GCA_001901085.1.1:4397464-4398702 +
GCA_900474625.1.1:2791909-2793147 +
GCA_002310695.1.1:3031576-3032814 +
GCA_002116715.1.1:3418349-3419587 +
GCA_001900675.1.1:381442-382680 -
GCA_002787935.1.1:980249-981487 +
GCA_002494365.2.1:842737-843975 -
GCA_001900395.1.1:2181095-2182333 +
GCA_002011985.1.1:3225783-3227021 -
GCA_003112245.1.1:1162813-1164051 -
GCA_001610755.1.1:1156682-1157920 -
GCA_000022245.1.1:1071729-1072967 -
GCA_002310595.1.1:3108752-3109990 +
GCA_002357915.1.1:1200458-1201696 -
GCA_002215115.1.1:1143280-1144518 -
GCA_002156825.1.1:1176613-1177851 -
GCA_003287245.1.1:1020171-1021409 +
GCA_001901445.1.1:3108383-3109621 -
GCA_002180095.1.1:3521736-3522974 +
GCA_001029125.1.1:1066036-1067275 -
GCA_001900985.1.1:4734301-4735539 +
GCA_002164635.3.1:1026752-1027990 +
GCA_000219515.3.1:1161540-1162778 -
GCA_003073815.1.1:4405398-4406636 +
GCA_900174635.1.1:2919304-2920542 +
GCA_003402955.1.1:2012683-2013921 -
GCA_002948655.1.1:918814-920052 -
GCA_002012185.1.1:3037030-3038268 -
GCA_003351385.1.1:1988997-1990235 -
GCA_000020185.1.1:2096235-2097398 +
GCA_003288295.1.1:1163490-1164728 -
GCA_000967155.1.1:1200329-1201567 -
GCA_002237285.1.1:3115264-3116502 +
GCA_003288275.1.1:1163495-1164733 -
GCA_002863845.1.1:2984502-2985741 +
GCA_003095635.1.1:3767661-3768899 +
GCA_003073955.1.1:3103843-3105081 +
GCA_002854065.1.1:1888988-1890226 -
GCA_001900905.1.1:2332072-2333310 +
GCA_900174625.1.1:2916432-2917670 +
GCA_002442995.1.1:1068197-1069435 -
GCA_002224625.1.1:3139614-3140852 -
GCA_000743255.1.1:4214932-4216170 +
GCA_001900735.1.1:2942879-2944117 +
GCA_001900435.1.1:3105530-3106768 +
GCA_000019645.1.1:2121827-2123065 +
GCA_003030245.1.1:3516828-3518066 +
GCA_002953435.1.1:4765992-4767229 -
GCA_002811555.2.1:2942731-2943969 +
GCA_002215155.1.1:1299905-1301143 -
GCA_003180975.1.1:2794677-2795915 -
GCA_000148365.1.1:1082061-1083299 -
GCA_000019385.1.1:2834752-2835991 +
GCA_002893905.2.1:139202-140440 +
GCA_003204155.1.1:4422192-4423430 -
GCA_002201835.1.1:4174680-4175918 +
GCA_003855135.1.1:3172749-3173987 +
GCA_002214205.1.1:2983657-2984895 +
GCA_002357895.1.1:2144495-2145733 +
GCA_003204955.1.1:2531578-2532816 +
GCA_001515725.1.1:1118959-1120197 -
GCA_900474445.1.1:2876711-2877949 +
GCA_001579965.1.1:2229939-2231177 +
GCA_002142635.1.1:229122-230360 -
GCA_001559635.1.1:1891787-1893025 -
GCA_002591135.1.1:390401-391639 -
GCA_001566615.1.1:1153853-1155091 -
GCA_001566655.1.1:1022707-1023945 -
GCA_000010385.1.1:1156843-1158081 -
GCA_003336405.1.1:4159872-4161109 -
GCA_003325975.1.1:2126775-2128013 -
GCA_001558295.2.1:1738698-1739936 +
GCA_001900835.1.1:3893678-3894916 -
GCA_002787645.1.1:2970211-2971449 +
GCA_001683435.1.1:4644323-4645545 -
GCA_001280385.1.1:2974638-2975875 +
GCA_001901025.1.1:4752321-4753559 -
GCA_003203755.1.1:1187788-1189026 -
GCA_001901045.1.1:179297-180535 +
GCA_001577325.1.1:1120040-1121278 -
GCA_900186905.1.1:2812337-2813575 +
GCA_001542675.2.1:2840880-2842118 +
GCA_001901065.1.1:988543-989781 -
GCA_001901105.1.1:988542-989780 -
GCA_001900945.1.1:3057015-3058253 +
GCA_001644725.1.1:3867656-3868894 -
GCA_002224465.1.1:1734675-1735913 +
GCA_001900615.1.1:3027762-3029000 +
GCA_001513655.1.1:1184232-1185470 -
GCA_001900515.1.1:4654657-4655895 -
GCA_001901365.1.1:334346-335584 -
GCA_001901165.1.1:3005054-3006292 +
GCA_001901125.1.1:4351174-4352412 -
GCA_001677515.1.1:1217305-1218543 -
GCA_001678925.1.1:1844765-1846003 -
GCA_001693635.1.1:378434-379672 +
GCA_001675145.1.1:1085791-1087028 -
GCA_000026285.2.1:1063218-1064455 -
GCA_000258145.1.1:1178630-1179868 -
GCA_001663475.1.1:2587874-2589112 -
GCA_001027225.1.1:2057488-2058651 +
GCA_002796585.1.1:366128-367366 -
GCA_001660565.1.1:2958152-2959390 +
GCA_001618325.1.1:4691115-4692353 -
GCA_003031225.1.1:4642003-4643241 +
GCA_001596115.1.1:1858150-1859388 -
GCA_002310715.1.1:1795856-1797094 -
GCA_001900355.1.1:101806-103044 +
GCA_001900355.1.1:493786-495024 +
GCA_001900295.1.1:2295258-2296496 -
GCA_001280325.1.1:2972010-2973247 +
GCA_001442495.1.1:599222-600460 -
GCA_002310555.1.1:2959564-2960802 +
GCA_001735705.1.1:1812769-1814007 -
GCA_001721225.1.1:919884-921122 +
GCA_001276585.2.1:1058328-1059566 -
GCA_002302335.1.1:1160110-1161348 -
GCA_001051135.1.1:1054676-1055914 -
GCA_001039415.1.1:1077450-1078688 -
GCA_003073875.1.1:1113522-1114760 +
GCA_000725265.1.1:193813-195051 -
GCA_001007915.1.1:3999682-4000920 -
GCA_001021635.2.1:2122207-2123445 -
GCA_001901185.1.1:4716718-4717956 -
GCA_000987875.1.1:1179205-1180443 -
GCA_001518855.1.1:1113304-1114542 -
GCA_002788295.1.1:522169-523407 -
GCA_001308125.1.1:3566697-3567935 +
GCA_001900415.1.1:3083079-3084317 -
GCA_001280405.1.1:3096227-3097464 +
GCA_001280345.1.1:3098019-3099256 +
GCA_002393465.1.1:2313355-2314593 +
GCA_002393365.1.1:5152191-5153429 -
GCA_002302315.1.1:1136986-1138224 -
GCA_001900885.1.1:4193317-4194555 +
GCA_002310635.1.1:3156055-3157293 +
GCA_002163955.1.1:3328226-3329464 -
GCA_002310575.1.1:3232950-3234187 +
GCA_002844685.1.1:1153667-1154904 -
GCA_002077195.1.1:1156603-1157841 -
GCA_002787315.1.1:705320-706558 +
GCA_002787215.1.1:2870646-2871884 -
GCA_001900795.1.1:2996511-2997750 +
GCA_001901425.1.1:2951149-2952387 -
GCA_002142715.1.1:95019-96257 -
GCA_003254065.1.1:1817948-1819186 -
GCA_002079225.1.1:2813264-2814502 +
GCA_002078275.1.1:629290-630528 -
GCA_002180055.1.1:2192512-2193750 -
GCA_002105735.1.1:2027818-2029056 -
GCA_000299455.1.1:3248981-3250219 +
GCA_002237325.1.1:1170536-1171774 -
GCA_002237305.1.1:1078151-1079389 -
GCA_002180215.1.1:3447995-3449233 +
GCA_002192295.1.1:3791329-3792567 -
GCA_002192275.1.1:741199-742437 +
GCA_000468515.1.1:1133998-1135236 -
GCA_003073835.1.1:1956866-1958104 -
GCA_002180135.1.1:2542565-2543803 +
GCA_003288415.1.1:2839529-2840767 +
GCA_001900695.1.1:188262-189500 +
GCA_002215095.1.1:3883364-3884602 +
GCA_003355175.1.1:3797993-3799231 -
GCA_003176855.1.1:1201286-1202524 -
GCA_000183345.1.1:1051795-1053032 -
GCA_003122105.1.1:2941755-2942993 +
GCA_003591595.1.1:2834743-2835982 +
GCA_900184875.1.1:2872695-2873933 +
GCA_003111785.1.1:1129887-1131125 +
GCA_001420955.1.1:203538-204776 +
GCA_003571785.1.1:1852982-1854220 -
GCA_002078295.1.1:629312-630550 -
GCA_003491165.1.1:3209448-3210686 +
GCA_003410275.1.1:3875945-3877183 +
GCA_002850675.4.1:2965039-2966277 +
GCA_002855415.1.1:3006445-3007683 +
GCA_003571765.1.1:2951139-2952377 +
GCA_001900925.1.1:533804-535042 -
GCA_003491265.1.1:2378156-2379393 -
GCA_002903125.1.1:851935-853173 +
GCA_001693315.1.1:1830314-1831552 +
GCA_001900555.1.1:1576608-1577846 -
GCA_002944935.1.1:350520-351758 -
GCA_002945135.2.1:2876474-2877712 +
GCA_002860105.1.1:2926846-2928084 +
GCA_002870165.1.1:2941381-2942619 +
GCA_003112185.1.1:1278063-1279301 -
GCA_002164645.2.1:3067635-3068873 +
GCA_003112205.1.1:1176046-1177284 -
GCA_003044015.1.1:1883284-1884522 -
GCA_002009315.1.1:3031382-3032619 -
GCA_002999075.1.1:1116423-1117661 +
GCA_002968715.1.1:286317-287555 +
GCA_003043915.1.1:1819555-1820793 -
GCA_000831565.1.1:1141880-1143118 -
GCA_000819645.1.1:1110712-1111950 -
GCA_001679985.1.1:4810760-4811997 -
GCA_001566635.1.1:1054375-1055613 -
GCA_000464955.2.1:1854785-1856023 -
GCA_001901005.1.1:839409-840647 -
GCA_001021615.1.1:4949470-4950707 -
GCA_000017765.1.1:1136039-1137278 -
GCA_001886935.1.1:2996323-2997561 +
GCA_001888075.1.1:4121566-4122804 +
GCA_002966755.1.1:1747490-1748728 -
GCA_000026265.1.1:1125347-1126585 -
GCA_000025745.1.1:1103769-1105006 -
GCA_003020885.1.1:1097883-1099120 -
GCA_000026245.1.1:1182174-1183412 -
GCA_000010485.1.1:1021990-1023228 -
GCA_000245515.1.1:1292903-1294141 -
GCA_000014845.1.1:1059630-1060867 -
GCA_000091005.1.1:1276841-1278079 -
GCA_001021595.1.1:127876-129113 -
GCA_001900715.1.1:1676395-1677633 -
GCA_002012105.1.1:2231410-2232647 +
GCA_002844165.1.1:1731216-1732454 +
GCA_002012045.1.1:1889942-1891180 +
GCA_002803805.2.1:508582-509820 +
GCA_001901465.1.1:4503840-4505078 +
GCA_001900655.1.1:1503849-1505087 -
GCA_002761835.1.1:2793307-2794545 +
GCA_001678965.1.1:1363256-1364494 -
GCA_001860505.1.1:3315574-3316812 +
GCA_001721125.1.1:2436425-2437663 -
GCA_001886895.1.1:3209394-3210632 +
GCA_001660585.1.1:4470579-4471817 -
GCA_001677475.1.1:1245696-1246934 -
GCA_001900475.1.1:898110-899348 -
GCA_001750845.1.1:2924335-2925573 +
GCA_001900535.1.1:3299439-3300676 -
GCA_001900455.1.1:1004273-1005511 +
GCA_001900575.1.1:2949937-2951175 +

>730
GCA_001900315.1.1:3221525-3222618 +
GCA_001890365.1.1:1748172-1749265 -
GCA_001886535.1.1:1127932-1129025 -
GCA_001900375.1.1:394491-395584 +
GCA_000010745.1.1:1160107-1161200 -
GCA_000013265.1.1:1061936-1063029 -
GCA_002846135.1.1:1066333-1067426 -
GCA_003112145.1.1:1186621-1187714 -
GCA_002150905.1.1:3812027-3813120 -
GCA_000968515.1.1:1144604-1145697 -
GCA_000833145.1.1:1048452-1049545 -
GCA_000830035.1.1:1079287-1080380 -
GCA_000814145.2.1:1135069-1136162 -
GCA_002180275.1.1:3238127-3239220 +
GCA_000784925.1.1:1256521-1257614 -
GCA_000148605.1.1:2579314-2580407 +
GCA_002925525.1.1:4526644-4527737 -
GCA_000012025.1.1:2014743-2015836 +
GCA_000801185.2.1:1856047-1857140 -
GCA_000212715.2.1:1174253-1175346 -
GCA_001420935.1.1:1646035-1647128 -
GCA_000026345.1.1:2187771-2188864 +
GCA_000026545.1.1:1108076-1109169 -
GCA_002012125.1.1:2427264-2428357 -
GCA_002012145.1.1:3206637-3207730 +
GCA_002058765.1.1:3248204-3249297 +
GCA_000092525.1.1:1112482-1113575 -
GCA_000027125.1.1:1173203-1174296 -
GCA_000599625.1.1:2774567-2775660 +
GCA_000520035.1.1:1211341-1212434 -
GCA_002196475.1.1:3516938-3518031 -
GCA_001900775.1.1:4218624-4219705 -
GCA_002951855.1.1:3711724-3712817 -
GCA_000332755.1.1:1861245-1862338 -
GCA_002211725.1.1:1982727-1983820 -
GCA_003855115.1.1:4762461-4763554 +
GCA_001901145.1.1:2220911-2222004 +
GCA_002863685.1.1:1630594-1631687 -
GCA_003443795.1.1:2816656-2817749 +
GCA_001900595.1.1:592095-593188 +
GCA_001900595.1.1:753557-754650 +
GCA_001901315.1.1:2403182-2404275 +
GCA_001677495.1.1:1309607-1310700 -
GCA_002057355.1.1:3123194-3124287 +
GCA_000023665.1.1:2702005-2703098 +
GCA_002863885.1.1:3041163-3042256 +
GCA_000493755.1.1:1138927-1140020 -
GCA_002855325.1.1:3105379-3106472 +
GCA_002863665.1.1:3237052-3238145 +
GCA_000007445.1.1:1108500-1109593 -
GCA_002968735.1.1:1907810-1908903 -
GCA_000210475.1.1:1180469-1181562 -
GCA_000008865.2.1:1315967-1317060 -
GCA_001900495.1.1:1668525-1669618 +
GCA_003030025.1.1:221264-222357 -
GCA_002953455.1.1:2979651-2980744 +
GCA_000013305.1.1:1069418-1070511 -
GCA_001721525.1.1:1155904-1156997 -
GCA_003112225.1.1:1335296-1336389 -
GCA_002934895.1.1:1258298-1259391 +
GCA_000017985.1.1:1091289-1092382 -
GCA_000257275.1.1:1095102-1096195 -
GCA_003231115.1.1:2681421-2682514 +
GCA_002899475.1.1:2918757-2919850 +
GCA_000284495.1.1:1055196-1056289 -
GCA_000010765.1.1:1251327-1252420 -
GCA_002589795.1.1:4263496-4264589 +
GCA_002763995.1.1:2694061-2695154 +
GCA_002787545.1.1:3613870-3614963 +
GCA_000988385.1.1:1068691-1069784 -
GCA_002788115.1.1:4493905-4494998 -
GCA_000227625.1.1:1149719-1150812 -
GCA_002853715.1.1:2970010-2971103 +
GCA_001969285.3.1:2928873-2929966 +
GCA_002853805.1.1:3055729-3056822 +
GCA_002310655.1.1:3157491-3158584 +
GCA_002853655.1.1:3228162-3229255 +
GCA_003033905.1.1:2778147-2779240 +
GCA_002196495.1.1:3087997-3089090 +
GCA_003344465.1.1:2986201-2987294 +
GCA_002812545.1.1:4528222-4529315 -
GCA_001682305.2.1:3154972-3156065 +
GCA_003443815.1.1:2856138-2857231 +
GCA_003352425.1.1:2995214-2996307 +
GCA_002996665.1.1:3620465-3621558 -
GCA_003413625.1.1:3016482-3017575 +
GCA_002156845.1.1:1177877-1178970 -
GCA_002057245.1.1:3361182-3362275 +
GCA_002214745.2.1:3208337-3209430 +
GCA_002716885.1.1:1115593-1116686 -
GCA_002357875.1.1:2140307-2141400 +
GCA_002224605.1.1:104151-105244 -
GCA_002056145.1.1:3841530-3842623 -
GCA_000971615.1.1:1430703-1431796 +
GCA_002796445.1.1:2164608-2165701 +
GCA_002952695.1.1:3049451-3050544 +
GCA_002163655.1.1:3439416-3440509 -
GCA_001721205.1.1:4269733-4270825 -
GCA_000801165.1.1:1946547-1947640 -
GCA_000147855.3.1:2922212-2923305 +
GCA_002012005.1.1:4311005-4312098 +
GCA_002012225.1.1:1182818-1183911 +
GCA_003030365.1.1:1970891-1971984 -
GCA_000233895.1.1:1075131-1076224 -
GCA_001900635.1.1:1613056-1614149 -
GCA_002442535.1.1:2714768-2715861 +
GCA_000829985.1.1:1130892-1131985 -
GCA_002903105.1.1:696349-697442 +
GCA_002993265.1.1:411598-412691 +
GCA_002764015.1.1:448463-449556 +
GCA_002055635.1.1:677362-678455 +
GCA_000800845.2.1:1042726-1043819 -
GCA_003570765.1.1:1135144-1136237 -
GCA_002163935.1.1:367338-368431 -
GCA_002024865.1.1:1063229-1064322 -
GCA_002803905.1.1:2903001-2904094 +
GCA_000599665.1.1:1766357-1767450 -
GCA_001559615.2.1:1808142-1809235 -
GCA_002142695.1.1:4528508-4529601 +
GCA_002285755.1.1:1058806-1059899 -
GCA_002220215.1.1:2743088-2744181 -
GCA_002056065.1.1:1153392-1154485 +
GCA_003268695.1.1:2817084-2818177 +
GCA_001485455.1.1:1894872-1895965 -
GCA_002011945.1.1:3170655-3171700 +
GCA_003586045.1.1:1249486-1250579 -
GCA_000497505.1.1:923825-924918 -
GCA_003433275.1.1:1230330-1231423 -
GCA_001900965.1.1:921288-922381 -
GCA_002090355.1.1:1061470-1062563 -
GCA_001900815.1.1:2291626-2292719 -
GCA_003013205.1.1:1836462-1837555 -
GCA_002007705.1.1:1259429-1260522 -
GCA_003051985.2.1:2875783-2876876 +
GCA_003346835.1.1:1593263-1594356 +
GCA_003181035.1.1:2668946-2670039 +
GCA_000258025.1.1:3707705-3708798 +
GCA_002853965.1.1:3183577-3184670 +
GCA_002310735.1.1:2769531-2770624 +
GCA_002055605.1.1:3220174-3221267 +
GCA_001936315.1.1:3230786-3231879 +
GCA_000184185.1.1:1182181-1183274 -
GCA_003546975.1.1:4559090-4560183 -
GCA_003571685.1.1:3328993-3330086 -
GCA_001900335.1.1:2794417-2795510 -
GCA_002310675.1.1:2943801-2944894 +
GCA_900092615.1.1:1972316-1973409 +
GCA_003112165.1.1:2539966-2541059 +
GCA_003265245.1.1:1849547-1850640 -
GCA_900474495.1.1:2863274-2864367 +
GCA_000285655.3.1:1138904-1139997 -
GCA_002012305.1.1:2474058-2475151 +
GCA_002763515.3.1:1066916-1068009 -
GCA_000017745.1.1:1152654-1153747 -
GCA_000005845.2.1:1075005-1076098 -
GCA_001901215.1.1:2210886-2211979 +
GCA_002142675.1.1:2541784-2542877 -
GCA_000813165.1.1:3984935-3986028 -
GCA_002310615.1.1:2975805-2976898 +
GCA_002163695.1.1:3509890-3510983 -
GCA_003342715.1.1:4656734-4657827 +
GCA_002860085.1.1:4411299-4412392 +
GCA_003571825.1.1:85351-86444 +
GCA_002786655.1.1:2810861-2811954 -
GCA_003180995.1.1:4644903-4645996 -
GCA_002278115.2.1:3103809-3104902 +
GCA_000012005.1.1:936975-938068 -
GCA_001901085.1.1:4396345-4397438 +
GCA_900474625.1.1:2790790-2791883 +
GCA_002310695.1.1:3030457-3031550 +
GCA_002116715.1.1:3417230-3418323 +
GCA_001900675.1.1:382706-383799 -
GCA_002787935.1.1:979130-980223 +
GCA_002494365.2.1:844001-845094 -
GCA_001900395.1.1:2179976-2181069 +
GCA_002011985.1.1:3227047-3228140 -
GCA_003112245.1.1:1164077-1165170 -
GCA_001610755.1.1:1157946-1159039 -
GCA_002310595.1.1:3107633-3108726 +
GCA_002357915.1.1:1201722-1202815 -
GCA_002215115.1.1:1144544-1145637 -
GCA_002156825.1.1:1177877-1178970 -
GCA_003287245.1.1:1019052-1020145 +
GCA_001901445.1.1:3109647-3110740 -
GCA_002180095.1.1:3520617-3521710 +
GCA_001029125.1.1:1067301-1068394 -
GCA_001900985.1.1:4733182-4734275 +
GCA_002164635.3.1:1025633-1026726 +
GCA_000219515.3.1:1162804-1163897 -
GCA_003073815.1.1:4404279-4405372 +
GCA_900174635.1.1:2918185-2919278 +
GCA_003402955.1.1:2013947-2015040 -
GCA_002948655.1.1:920078-921171 -
GCA_002012185.1.1:3038294-3039387 -
GCA_003351385.1.1:1990261-1991354 -
GCA_000020185.1.1:2095116-2096209 +
GCA_003288295.1.1:1164754-1165847 -
GCA_000967155.1.1:1201593-1202686 -
GCA_002237285.1.1:3114145-3115238 +
GCA_003288275.1.1:1164759-1165852 -
GCA_002863845.1.1:2983383-2984476 +
GCA_003095635.1.1:3766542-3767635 +
GCA_003073955.1.1:3102724-3103817 +
GCA_002854065.1.1:1890252-1891345 -
GCA_001900905.1.1:2330953-2332046 +
GCA_900174625.1.1:2915313-2916406 +
GCA_002224625.1.1:3140878-3141971 -
GCA_000743255.1.1:4213813-4214906 +
GCA_001900735.1.1:2941760-2942853 +
GCA_001900435.1.1:3104411-3105504 +
GCA_000019645.1.1:2120708-2121801 +
GCA_003030245.1.1:3515709-3516802 +
GCA_002953435.1.1:4767255-4768348 -
GCA_002811555.2.1:2941612-2942705 +
GCA_002215155.1.1:1301169-1302262 -
GCA_003180975.1.1:2795941-2797034 -
GCA_000148365.1.1:1083325-1084418 -
GCA_000019385.1.1:2833633-2834726 +
GCA_002893905.2.1:138083-139176 +
GCA_003204155.1.1:4423456-4424549 -
GCA_002201835.1.1:4173561-4174654 +
GCA_002214205.1.1:2982538-2983631 +
GCA_002357895.1.1:2143376-2144469 +
GCA_003204955.1.1:2530459-2531552 +
GCA_001515725.1.1:1120223-1121316 -
GCA_900474445.1.1:2875592-2876685 +
GCA_002142635.1.1:230386-231479 -
GCA_001559635.1.1:1893051-1894144 -
GCA_002591135.1.1:391665-392758 -
GCA_001566615.1.1:1155117-1156210 -
GCA_001566655.1.1:1023971-1025064 -
GCA_000010385.1.1:1158107-1159200 -
GCA_003336405.1.1:4161135-4162228 -
GCA_003325975.1.1:2128039-2129132 -
GCA_001558295.2.1:1737579-1738672 +
GCA_001900835.1.1:3894942-3896035 -
GCA_002787645.1.1:2969092-2970185 +
GCA_001683435.1.1:4645571-4646664 -
GCA_001280385.1.1:2973519-2974612 +
GCA_001901025.1.1:4753585-4754678 -
GCA_003203755.1.1:1189052-1190145 -
GCA_001901045.1.1:178178-179271 +
GCA_001577325.1.1:1121304-1122397 -
GCA_900186905.1.1:2811218-2812311 +
GCA_001542675.2.1:2839761-2840854 +
GCA_001901065.1.1:989807-990900 -
GCA_001901105.1.1:989806-990899 -
GCA_001900945.1.1:3055896-3056989 +
GCA_001644725.1.1:3868920-3870013 -
GCA_002224465.1.1:1733556-1734649 +
GCA_001900615.1.1:3026643-3027736 +
GCA_001513655.1.1:1185496-1186589 -
GCA_001900515.1.1:4655921-4657014 -
GCA_001901365.1.1:335610-336703 -
GCA_001901165.1.1:3003935-3005028 +
GCA_001901125.1.1:4352438-4353531 -
GCA_001677515.1.1:1218569-1219662 -
GCA_001678925.1.1:1846029-1847122 -
GCA_001693635.1.1:377315-378408 +
GCA_001675145.1.1:1087054-1088147 -
GCA_000026285.2.1:1064481-1065574 -
GCA_000258145.1.1:1179894-1180987 -
GCA_001663475.1.1:2589138-2590231 -
GCA_001027225.1.1:2056369-2057462 +
GCA_002796585.1.1:367392-368485 -
GCA_001660565.1.1:2957033-2958126 +
GCA_001618325.1.1:4692379-4693472 -
GCA_003031225.1.1:4640884-4641977 +
GCA_001596115.1.1:1859414-1860507 -
GCA_002310715.1.1:1797120-1798213 -
GCA_001900355.1.1:100687-101780 +
GCA_001900355.1.1:492667-493760 +
GCA_001900295.1.1:2296522-2297615 -
GCA_001280325.1.1:2970891-2971984 +
GCA_001442495.1.1:600486-601579 -
GCA_002310555.1.1:2958445-2959538 +
GCA_001735705.1.1:1814033-1815126 -
GCA_001721225.1.1:918765-919858 +
GCA_001276585.2.1:1059592-1060685 -
GCA_002302335.1.1:1161374-1162467 -
GCA_001051135.1.1:1055940-1057033 -
GCA_001039415.1.1:1078714-1079807 -
GCA_003073875.1.1:1112403-1113496 +
GCA_000725265.1.1:195077-196170 -
GCA_001007915.1.1:4000946-4002039 -
GCA_001021635.2.1:2123471-2124564 -
GCA_001901185.1.1:4717982-4719075 -
GCA_000987875.1.1:1180469-1181562 -
GCA_001518855.1.1:1114568-1115661 -
GCA_002788295.1.1:523433-524526 -
GCA_001308125.1.1:3565578-3566671 +
GCA_001900415.1.1:3084343-3085436 -
GCA_001280405.1.1:3095108-3096201 +
GCA_001280345.1.1:3096900-3097993 +
GCA_002393465.1.1:2312236-2313329 +
GCA_002393365.1.1:5153455-5154548 -
GCA_002302315.1.1:1138250-1139343 -
GCA_001900885.1.1:4192198-4193291 +
GCA_002310635.1.1:3154936-3156029 +
GCA_002163955.1.1:3329490-3330583 -
GCA_002310575.1.1:3231831-3232924 +
GCA_002844685.1.1:1154930-1156023 -
GCA_002077195.1.1:1157867-1158960 -
GCA_002787315.1.1:704201-705294 +
GCA_002787215.1.1:2871910-2873003 -
GCA_001900795.1.1:2995392-2996485 +
GCA_001901425.1.1:2952413-2953506 -
GCA_002142715.1.1:96283-97376 -
GCA_003254065.1.1:1819212-1820305 -
GCA_002079225.1.1:2812145-2813238 +
GCA_002078275.1.1:630554-631647 -
GCA_002180055.1.1:2193776-2194869 -
GCA_002105735.1.1:2029082-2030175 -
GCA_000299455.1.1:3247862-3248955 +
GCA_002237325.1.1:1171800-1172893 -
GCA_002237305.1.1:1079415-1080508 -
GCA_002180215.1.1:3446876-3447969 +
GCA_002192295.1.1:3792593-3793686 -
GCA_002192275.1.1:740080-741173 +
GCA_000468515.1.1:1135262-1136355 -
GCA_003073835.1.1:1958130-1959223 -
GCA_002180135.1.1:2541446-2542539 +
GCA_003288415.1.1:2838410-2839503 +
GCA_001900695.1.1:187143-188236 +
GCA_002215095.1.1:3882245-3883338 +
GCA_003355175.1.1:3799257-3800350 -
GCA_003176855.1.1:1202550-1203643 -
GCA_000183345.1.1:1053058-1054151 -
GCA_003122105.1.1:2940636-2941729 +
GCA_003591595.1.1:2833624-2834717 +
GCA_900184875.1.1:2871576-2872669 +
GCA_003111785.1.1:1128768-1129861 +
GCA_001420955.1.1:202419-203512 +
GCA_003571785.1.1:1854246-1855339 -
GCA_002078295.1.1:630576-631669 -
GCA_003491165.1.1:3208329-3209422 +
GCA_003410275.1.1:3874826-3875919 +
GCA_002850675.4.1:2963920-2965013 +
GCA_002855415.1.1:3005326-3006419 +
GCA_003571765.1.1:2950020-2951113 +
GCA_001900925.1.1:535068-536161 -
GCA_003491265.1.1:2379419-2380512 -
GCA_002903125.1.1:850816-851909 +
GCA_001693315.1.1:1829195-1830288 +
GCA_001900555.1.1:1577872-1578965 -
GCA_002944935.1.1:351784-352877 -
GCA_002945135.2.1:2875355-2876448 +
GCA_002860105.1.1:2925727-2926820 +
GCA_002870165.1.1:2940316-2941355 +
GCA_003112185.1.1:1279327-1280420 -
GCA_002164645.2.1:3066516-3067609 +
GCA_003112205.1.1:1177310-1178403 -
GCA_003044015.1.1:1884548-1885641 -
GCA_002009315.1.1:3032645-3033738 -
GCA_002999075.1.1:1115304-1116397 +
GCA_002968715.1.1:285198-286291 +
GCA_003043915.1.1:1820819-1821912 -
GCA_000831565.1.1:1143144-1144237 -
GCA_000819645.1.1:1111976-1113069 -
GCA_001679985.1.1:4812023-4813116 -
GCA_001566635.1.1:1055639-1056732 -
GCA_000464955.2.1:1856049-1857142 -
GCA_001901005.1.1:840673-841766 -
GCA_001021615.1.1:4950733-4951826 -
GCA_000017765.1.1:1137304-1138397 -
GCA_001886935.1.1:2995204-2996297 +
GCA_001888075.1.1:4120447-4121540 +
GCA_002966755.1.1:1748754-1749847 -
GCA_000026265.1.1:1126611-1127704 -
GCA_000025745.1.1:1105032-1106125 -
GCA_003020885.1.1:1099146-1100239 -
GCA_000026245.1.1:1183438-1184531 -
GCA_000010485.1.1:1023254-1024347 -
GCA_000245515.1.1:1294167-1295260 -
GCA_000014845.1.1:1060893-1061986 -
GCA_000091005.1.1:1278105-1279198 -
GCA_001021595.1.1:129139-130232 -
GCA_001900715.1.1:1677659-1678752 -
GCA_002012105.1.1:2230291-2231384 +
GCA_002844165.1.1:1730097-1731190 +
GCA_002012045.1.1:1888823-1889916 +
GCA_002803805.2.1:507463-508556 +
GCA_001901465.1.1:4502721-4503814 +
GCA_001900655.1.1:1505113-1506206 -
GCA_002761835.1.1:2792188-2793281 +
GCA_001678965.1.1:1364520-1365613 -
GCA_001860505.1.1:3314455-3315548 +
GCA_001721125.1.1:2437689-2438782 -
GCA_001886895.1.1:3208275-3209368 +
GCA_001660585.1.1:4471843-4472936 -
GCA_001677475.1.1:1246960-1248053 -
GCA_001900475.1.1:899374-900467 -
GCA_001750845.1.1:2923216-2924309 +
GCA_001900535.1.1:3300702-3301795 -
GCA_001900455.1.1:1003154-1004247 +
GCA_001900575.1.1:2948818-2949911 +

>729
GCA_001900315.1.1:3218648-3219900 +
GCA_001890365.1.1:1750890-1752141 -
GCA_001886535.1.1:1130650-1131901 -
GCA_001900375.1.1:391614-392866 +
GCA_000010745.1.1:1162825-1164076 -
GCA_000013265.1.1:1064654-1065905 -
GCA_002846135.1.1:1069051-1070302 -
GCA_003112145.1.1:1189339-1190590 -
GCA_002150905.1.1:3814748-3815996 -
GCA_000968515.1.1:1147322-1148573 -
GCA_000833145.1.1:1051170-1052421 -
GCA_000830035.1.1:1082005-1083256 -
GCA_000814145.2.1:1137787-1139038 -
GCA_002180275.1.1:3235250-3236502 +
GCA_000784925.1.1:1259239-1260490 -
GCA_000148605.1.1:2576437-2577689 +
GCA_002925525.1.1:4529362-4530613 -
GCA_000012025.1.1:2011866-2013115 +
GCA_000801185.2.1:1858765-1860016 -
GCA_000212715.2.1:1176971-1178222 -
GCA_001420935.1.1:1648756-1650004 -
GCA_000026345.1.1:2184894-2186146 +
GCA_000026545.1.1:1110794-1112045 -
GCA_002012125.1.1:2429982-2431233 -
GCA_002012145.1.1:3203760-3205012 +
GCA_002058765.1.1:3245327-3246579 +
GCA_000092525.1.1:1115203-1116451 -
GCA_000027125.1.1:1175921-1177172 -
GCA_000599625.1.1:2771690-2772942 +
GCA_000520035.1.1:1214071-1215310 -
GCA_002196475.1.1:3519656-3520907 -
GCA_001900775.1.1:4221342-4222593 -
GCA_002951855.1.1:3714442-3715693 -
GCA_000332755.1.1:1863963-1865214 -
GCA_002211725.1.1:1985445-1986696 -
GCA_003855115.1.1:4759584-4760833 +
GCA_001901145.1.1:2218034-2219286 +
GCA_002863685.1.1:1633315-1634579 -
GCA_003443795.1.1:2813779-2815031 +
GCA_001900595.1.1:572208-573460 +
GCA_001900595.1.1:589218-590470 +
GCA_001901315.1.1:2400305-2401557 +
GCA_001677495.1.1:1312325-1313576 -
GCA_002057355.1.1:3120317-3121569 +
GCA_000023665.1.1:2699128-2700380 +
GCA_002863885.1.1:3038271-3039535 +
GCA_000493755.1.1:1141645-1142896 -
GCA_002855325.1.1:3102502-3103754 +
GCA_002863665.1.1:3234160-3235424 +
GCA_000007445.1.1:1111218-1112469 -
GCA_002968735.1.1:1910528-1911779 -
GCA_000210475.1.1:1183187-1184438 -
GCA_000008865.2.1:1318685-1319936 -
GCA_001900495.1.1:1665648-1666900 +
GCA_003030025.1.1:223982-225233 -
GCA_002953455.1.1:2976774-2978026 +
GCA_000013305.1.1:1072136-1073387 -
GCA_001721525.1.1:1158622-1159873 -
GCA_003112225.1.1:1338014-1339265 -
GCA_002934895.1.1:1255421-1256673 +
GCA_000017985.1.1:1094007-1095258 -
GCA_000257275.1.1:1097820-1099071 -
GCA_003231115.1.1:2678544-2679796 +
GCA_002899475.1.1:2915880-2917132 +
GCA_000284495.1.1:1057914-1059165 -
GCA_000010765.1.1:1254045-1255296 -
GCA_002589795.1.1:4260619-4261871 +
GCA_002763995.1.1:2691184-2692436 +
GCA_002787545.1.1:3610993-3612245 +
GCA_000988385.1.1:1071409-1072660 -
GCA_002788115.1.1:4496623-4497874 -
GCA_000227625.1.1:1152437-1153688 -
GCA_002853715.1.1:2967133-2968385 +
GCA_001969285.3.1:2925996-2927248 +
GCA_002853805.1.1:3052852-3054104 +
GCA_002310655.1.1:3154614-3155866 +
GCA_002853655.1.1:3225285-3226537 +
GCA_003033905.1.1:2775270-2776522 +
GCA_002196495.1.1:3085120-3086372 +
GCA_003344465.1.1:2983324-2984576 +
GCA_002812545.1.1:4530940-4532191 -
GCA_001682305.2.1:3152095-3153347 +
GCA_003443815.1.1:2853261-2854513 +
GCA_003352425.1.1:2992337-2993589 +
GCA_002996665.1.1:3623183-3624434 -
GCA_003413625.1.1:3013605-3014857 +
GCA_002156845.1.1:1180595-1181846 -
GCA_002057245.1.1:3358305-3359557 +
GCA_002214745.2.1:3205460-3206712 +
GCA_002716885.1.1:1118311-1119562 -
GCA_002357875.1.1:2137430-2138682 +
GCA_002224605.1.1:106872-108120 -
GCA_002056145.1.1:3844248-3845499 -
GCA_000971615.1.1:1427826-1429078 +
GCA_002796445.1.1:2161731-2162983 +
GCA_002952695.1.1:3046574-3047826 +
GCA_002163655.1.1:3442134-3443385 -
GCA_001721205.1.1:4272453-4273701 -
GCA_000801165.1.1:1949265-1950516 -
GCA_000147855.3.1:2919335-2920587 +
GCA_002012005.1.1:4308128-4309380 +
GCA_002012225.1.1:1179941-1181193 +
GCA_003030365.1.1:1973609-1974860 -
GCA_000233895.1.1:1077849-1079100 -
GCA_001900635.1.1:1615774-1617025 -
GCA_002442535.1.1:2711891-2713140 +
GCA_000829985.1.1:1133610-1134861 -
GCA_002903105.1.1:693472-694724 +
GCA_002993265.1.1:408721-409973 +
GCA_002764015.1.1:445586-446838 +
GCA_002055635.1.1:674485-675737 +
GCA_000800845.2.1:1045444-1046695 -
GCA_003570765.1.1:1137862-1139113 -
GCA_002163935.1.1:370056-371307 -
GCA_002024865.1.1:1065947-1067198 -
GCA_002803905.1.1:2900124-2901376 +
GCA_000599665.1.1:1769075-1770326 -
GCA_001559615.2.1:1810860-1812111 -
GCA_002142695.1.1:4525631-4526883 +
GCA_002285755.1.1:1061524-1062775 -
GCA_002220215.1.1:2745806-2747057 -
GCA_002056065.1.1:1150515-1151767 +
GCA_003268695.1.1:2814207-2815459 +
GCA_001485455.1.1:1897590-1898841 -
GCA_002011945.1.1:3167731-3168983 +
GCA_003586045.1.1:1252204-1253455 -
GCA_000497505.1.1:926543-927794 -
GCA_003433275.1.1:1233048-1234299 -
GCA_001900965.1.1:924006-925257 -
GCA_002090355.1.1:1064188-1065439 -
GCA_001900815.1.1:2294344-2295595 -
GCA_003013205.1.1:1839180-1840431 -
GCA_002007705.1.1:1262147-1263398 -
GCA_003051985.2.1:2872906-2874158 +
GCA_003346835.1.1:1590386-1591638 +
GCA_003181035.1.1:2666069-2667321 +
GCA_000258025.1.1:3704828-3706080 +
GCA_002853965.1.1:3180700-3181952 +
GCA_002310735.1.1:2766654-2767906 +
GCA_002055605.1.1:3217297-3218549 +
GCA_001936315.1.1:3227909-3229161 +
GCA_000184185.1.1:1184899-1186150 -
GCA_003546975.1.1:4561808-4563059 -
GCA_003571685.1.1:3331711-3332962 -
GCA_001900335.1.1:2797135-2798386 -
GCA_002310675.1.1:2940924-2942176 +
GCA_900092615.1.1:1969439-1970691 +
GCA_003112165.1.1:2537089-2538341 +
GCA_003265245.1.1:1852268-1853516 -
GCA_900474495.1.1:2860397-2861649 +
GCA_000285655.3.1:1141622-1142873 -
GCA_002012305.1.1:2471181-2472433 +
GCA_002763515.3.1:1069634-1070885 -
GCA_000017745.1.1:1155372-1156623 -
GCA_000005845.2.1:1077723-1078974 -
GCA_001901215.1.1:2208009-2209261 +
GCA_002142675.1.1:2544502-2545753 -
GCA_000813165.1.1:3987653-3988904 -
GCA_002310615.1.1:2972928-2974180 +
GCA_002163695.1.1:3512608-3513859 -
GCA_003342715.1.1:4653857-4655109 +
GCA_002860085.1.1:4408422-4409674 +
GCA_003571825.1.1:82474-83726 +
GCA_002786655.1.1:2813579-2814830 -
GCA_003180995.1.1:4647621-4648872 -
GCA_002278115.2.1:3100932-3102184 +
GCA_000012005.1.1:939693-940944 -
GCA_001901085.1.1:4393468-4394720 +
GCA_900474625.1.1:2787913-2789165 +
GCA_002310695.1.1:3027580-3028832 +
GCA_002116715.1.1:3414353-3415605 +
GCA_001900675.1.1:385424-386675 -
GCA_002787935.1.1:976253-977505 +
GCA_002494365.2.1:846719-847970 -
GCA_001900395.1.1:2177099-2178351 +
GCA_002011985.1.1:3229765-3231016 -
GCA_003112245.1.1:1166795-1168046 -
GCA_001610755.1.1:1160664-1161915 -
GCA_002310595.1.1:3104756-3106008 +
GCA_002357915.1.1:1204440-1205691 -
GCA_002215115.1.1:1147262-1148512 -
GCA_002156825.1.1:1180595-1181846 -
GCA_003287245.1.1:1016175-1017427 +
GCA_001901445.1.1:3112365-3113616 -
GCA_002180095.1.1:3517740-3518992 +
GCA_001029125.1.1:1070019-1071270 -
GCA_001900985.1.1:4730305-4731557 +
GCA_002164635.3.1:1022756-1024008 +
GCA_000219515.3.1:1165522-1166773 -
GCA_003073815.1.1:4401402-4402654 +
GCA_900174635.1.1:2915308-2916560 +
GCA_003402955.1.1:2016665-2017916 -
GCA_002948655.1.1:922796-924047 -
GCA_002012185.1.1:3041012-3042263 -
GCA_003351385.1.1:1992979-1994230 -
GCA_000020185.1.1:2092239-2093488 +
GCA_003288295.1.1:1167472-1168723 -
GCA_000967155.1.1:1204311-1205562 -
GCA_002237285.1.1:3111268-3112520 +
GCA_003288275.1.1:1167477-1168728 -
GCA_002863845.1.1:2980506-2981758 +
GCA_003095635.1.1:3763665-3764917 +
GCA_003073955.1.1:3099847-3101099 +
GCA_002854065.1.1:1892970-1894221 -
GCA_001900905.1.1:2328076-2329328 +
GCA_900174625.1.1:2912436-2913688 +
GCA_002224625.1.1:3143599-3144847 -
GCA_000743255.1.1:4210936-4212188 +
GCA_001900735.1.1:2938883-2940135 +
GCA_001900435.1.1:3101534-3102786 +
GCA_000019645.1.1:2117831-2119083 +
GCA_003030245.1.1:3512832-3514084 +
GCA_002953435.1.1:4769973-4771224 -
GCA_002811555.2.1:2938735-2939987 +
GCA_002215155.1.1:1303887-1305138 -
GCA_003180975.1.1:2798659-2799910 -
GCA_000148365.1.1:1086043-1087294 -
GCA_000019385.1.1:2830756-2832008 +
GCA_002893905.2.1:135206-136458 +
GCA_003204155.1.1:4426174-4427425 -
GCA_002201835.1.1:4170684-4171936 +
GCA_002214205.1.1:2979661-2980913 +
GCA_002357895.1.1:2140499-2141751 +
GCA_003204955.1.1:2527582-2528834 +
GCA_001515725.1.1:1122941-1124192 -
GCA_900474445.1.1:2872715-2873967 +
GCA_002142635.1.1:233106-234354 -
GCA_001559635.1.1:1895769-1897020 -
GCA_002591135.1.1:394383-395634 -
GCA_001566615.1.1:1157835-1159086 -
GCA_001566655.1.1:1026689-1027940 -
GCA_000010385.1.1:1160825-1162076 -
GCA_003336405.1.1:4163853-4165104 -
GCA_003325975.1.1:2130757-2132008 -
GCA_001558295.2.1:1734702-1735951 +
GCA_001900835.1.1:3897660-3898911 -
GCA_002787645.1.1:2966215-2967467 +
GCA_001683435.1.1:4648289-4649540 -
GCA_001280385.1.1:2970642-2971894 +
GCA_001901025.1.1:4756303-4757554 -
GCA_003203755.1.1:1191770-1193021 -
GCA_001901045.1.1:175301-176553 +
GCA_001577325.1.1:1124022-1125273 -
GCA_900186905.1.1:2808341-2809593 +
GCA_001542675.2.1:2836884-2838136 +
GCA_001901065.1.1:992525-993776 -
GCA_001901105.1.1:992524-993775 -
GCA_001900945.1.1:3053019-3054271 +
GCA_001644725.1.1:3871638-3872889 -
GCA_002224465.1.1:1730679-1731928 +
GCA_001900615.1.1:3023766-3025018 +
GCA_001513655.1.1:1188214-1189465 -
GCA_001900515.1.1:4658639-4659890 -
GCA_001901365.1.1:338328-339579 -
GCA_001901165.1.1:3001058-3002310 +
GCA_001901125.1.1:4355156-4356407 -
GCA_001677515.1.1:1221287-1222538 -
GCA_001678925.1.1:1848747-1849998 -
GCA_001693635.1.1:374438-375690 +
GCA_001675145.1.1:1089772-1091023 -
GCA_000026285.2.1:1067199-1068450 -
GCA_000258145.1.1:1182612-1183863 -
GCA_001663475.1.1:2591856-2593107 -
GCA_001027225.1.1:2053492-2054741 +
GCA_002796585.1.1:370110-371361 -
GCA_001660565.1.1:2954156-2955408 +
GCA_001618325.1.1:4695097-4696348 -
GCA_003031225.1.1:4638007-4639259 +
GCA_001596115.1.1:1862132-1863383 -
GCA_002310715.1.1:1799838-1801089 -
GCA_001900355.1.1:97810-99062 +
GCA_001900355.1.1:489790-491042 +
GCA_001900295.1.1:2299240-2300491 -
GCA_001280325.1.1:2968014-2969266 +
GCA_001442495.1.1:603204-604455 -
GCA_002310555.1.1:2955568-2956820 +
GCA_001735705.1.1:1816751-1818002 -
GCA_001721225.1.1:915888-917137 +
GCA_001276585.2.1:1062310-1063561 -
GCA_002302335.1.1:1164092-1165343 -
GCA_001051135.1.1:1058658-1059909 -
GCA_001039415.1.1:1081432-1082683 -
GCA_003073875.1.1:1109526-1110778 +
GCA_000725265.1.1:197795-199046 -
GCA_001007915.1.1:4003664-4004915 -
GCA_001021635.2.1:2126189-2127440 -
GCA_001901185.1.1:4720700-4721951 -
GCA_000987875.1.1:1183187-1184438 -
GCA_001518855.1.1:1117289-1118537 -
GCA_002788295.1.1:526151-527402 -
GCA_001308125.1.1:3562701-3563953 +
GCA_001900415.1.1:3087061-3088312 -
GCA_001280405.1.1:3092231-3093483 +
GCA_001280345.1.1:3094023-3095275 +
GCA_002393465.1.1:2309359-2310611 +
GCA_002393365.1.1:5156173-5157424 -
GCA_002302315.1.1:1140968-1142219 -
GCA_001900885.1.1:4189321-4190573 +
GCA_002310635.1.1:3152059-3153311 +
GCA_002163955.1.1:3332208-3333459 -
GCA_002310575.1.1:3228954-3230206 +
GCA_002844685.1.1:1157648-1158899 -
GCA_002077195.1.1:1160585-1161836 -
GCA_002787315.1.1:701324-702576 +
GCA_002787215.1.1:2874628-2875879 -
GCA_001900795.1.1:2992515-2993767 +
GCA_001901425.1.1:2955131-2956382 -
GCA_002142715.1.1:99001-100252 -
GCA_003254065.1.1:1821930-1823181 -
GCA_002079225.1.1:2809268-2810520 +
GCA_002078275.1.1:633272-634523 -
GCA_002180055.1.1:2196494-2197745 -
GCA_002105735.1.1:2031800-2033051 -
GCA_000299455.1.1:3244985-3246237 +
GCA_002237325.1.1:1174518-1175769 -
GCA_002237305.1.1:1082133-1083384 -
GCA_002180215.1.1:3443999-3445251 +
GCA_002192295.1.1:3795311-3796562 -
GCA_002192275.1.1:737203-738455 +
GCA_000468515.1.1:1137980-1139231 -
GCA_003073835.1.1:1960848-1962099 -
GCA_002180135.1.1:2538569-2539821 +
GCA_003288415.1.1:2835533-2836785 +
GCA_001900695.1.1:184266-185518 +
GCA_002215095.1.1:3879368-3880620 +
GCA_003355175.1.1:3801974-3803225 -
GCA_003176855.1.1:1205268-1206519 -
GCA_000183345.1.1:1055776-1057027 -
GCA_003122105.1.1:2937759-2939011 +
GCA_003591595.1.1:2830747-2831999 +
GCA_900184875.1.1:2868699-2869951 +
GCA_003111785.1.1:1125891-1127143 +
GCA_001420955.1.1:199542-200794 +
GCA_003571785.1.1:1856964-1858215 -
GCA_002078295.1.1:633294-634545 -
GCA_003491165.1.1:3205452-3206704 +
GCA_003410275.1.1:3871949-3873201 +
GCA_002850675.4.1:2961043-2962295 +
GCA_002855415.1.1:3002449-3003701 +
GCA_003571765.1.1:2947143-2948395 +
GCA_001900925.1.1:537786-539037 -
GCA_003491265.1.1:2382137-2383388 -
GCA_002903125.1.1:847939-849191 +
GCA_001693315.1.1:1826318-1827570 +
GCA_001900555.1.1:1580590-1581841 -
GCA_002944935.1.1:354502-355753 -
GCA_002945135.2.1:2872478-2873730 +
GCA_002860105.1.1:2922850-2924102 +
GCA_002870165.1.1:2937385-2938637 +
GCA_003112185.1.1:1282045-1283296 -
GCA_002164645.2.1:3063639-3064891 +
GCA_003112205.1.1:1180028-1181279 -
GCA_003044015.1.1:1887266-1888517 -
GCA_002009315.1.1:3035363-3036614 -
GCA_002999075.1.1:1112427-1113679 +
GCA_002968715.1.1:282321-283573 +
GCA_003043915.1.1:1823537-1824788 -
GCA_000831565.1.1:1145862-1147113 -
GCA_000819645.1.1:1114694-1115945 -
GCA_001679985.1.1:4814741-4815992 -
GCA_001566635.1.1:1058357-1059608 -
GCA_000464955.2.1:1858767-1860018 -
GCA_001901005.1.1:843391-844642 -
GCA_001021615.1.1:4953451-4954702 -
GCA_000017765.1.1:1140022-1141273 -
GCA_001886935.1.1:2992327-2993579 +
GCA_001888075.1.1:4117570-4118822 +
GCA_002966755.1.1:1751472-1752723 -
GCA_000026265.1.1:1129329-1130580 -
GCA_000025745.1.1:1107750-1109001 -
GCA_003020885.1.1:1101864-1103115 -
GCA_000026245.1.1:1186156-1187407 -
GCA_000010485.1.1:1025972-1027223 -
GCA_000245515.1.1:1296885-1298136 -
GCA_000014845.1.1:1063611-1064862 -
GCA_000091005.1.1:1280823-1282074 -
GCA_001021595.1.1:131857-133108 -
GCA_001900715.1.1:1680377-1681628 -
GCA_002012105.1.1:2227414-2228666 +
GCA_002844165.1.1:1727220-1728472 +
GCA_002012045.1.1:1885946-1887198 +
GCA_002803805.2.1:504586-505838 +
GCA_001901465.1.1:4499844-4501096 +
GCA_001900655.1.1:1507831-1509082 -
GCA_002761835.1.1:2789311-2790563 +
GCA_001678965.1.1:1367238-1368489 -
GCA_001860505.1.1:3311578-3312830 +
GCA_001721125.1.1:2440407-2441658 -
GCA_001886895.1.1:3205398-3206650 +
GCA_001660585.1.1:4474561-4475812 -
GCA_001677475.1.1:1249678-1250929 -
GCA_001900475.1.1:902092-903343 -
GCA_001750845.1.1:2920339-2921591 +
GCA_001900535.1.1:3303420-3304671 -
GCA_001900455.1.1:1000277-1001529 +
GCA_001900575.1.1:2945941-2947193 +

>728
GCA_001900315.1.1:3216816-3218302 +
GCA_001890365.1.1:1752487-1753975 -
GCA_001886535.1.1:1132247-1133735 -
GCA_001900375.1.1:389781-391268 +
GCA_000010745.1.1:1164422-1165910 -
GCA_000013265.1.1:1066251-1067738 -
GCA_002846135.1.1:1070648-1072135 -
GCA_003112145.1.1:1190936-1192424 -
GCA_002150905.1.1:3816341-3817829 -
GCA_000968515.1.1:1148919-1150407 -
GCA_000833145.1.1:1052767-1054255 -
GCA_000830035.1.1:1083602-1085090 -
GCA_000814145.2.1:1139384-1140872 -
GCA_002180275.1.1:3233417-3234904 +
GCA_000784925.1.1:1260836-1262323 -
GCA_000148605.1.1:2574605-2576091 +
GCA_002925525.1.1:4530959-4532447 -
GCA_000012025.1.1:2010033-2011520 +
GCA_000801185.2.1:1860362-1861850 -
GCA_000212715.2.1:1178568-1180056 -
GCA_001420935.1.1:1650350-1651838 -
GCA_000026345.1.1:2183062-2184548 +
GCA_000026545.1.1:1112391-1113878 -
GCA_002012125.1.1:2431579-2433067 -
GCA_002012145.1.1:3201928-3203414 +
GCA_002058765.1.1:3243495-3244981 +
GCA_000092525.1.1:1116796-1118284 -
GCA_000027125.1.1:1177518-1179005 -
GCA_000599625.1.1:2769857-2771344 +
GCA_000520035.1.1:1215656-1217143 -
GCA_002196475.1.1:3521253-3522740 -
GCA_001900775.1.1:4222940-4224428 -
GCA_002951855.1.1:3716039-3717526 -
GCA_000332755.1.1:1865559-1867047 -
GCA_002211725.1.1:1987042-1988530 -
GCA_003855115.1.1:4757752-4759239 +
GCA_001901145.1.1:2216201-2217688 +
GCA_002863685.1.1:1635683-1637171 -
GCA_003443795.1.1:2811946-2813433 +
GCA_001900595.1.1:570375-571862 +
GCA_001900595.1.1:587385-588872 +
GCA_001901315.1.1:2398472-2399959 +
GCA_001677495.1.1:1313922-1315410 -
GCA_002057355.1.1:3118485-3119972 +
GCA_000023665.1.1:2697295-2698782 +
GCA_002863885.1.1:3035679-3037166 +
GCA_000493755.1.1:1143242-1144729 -
GCA_002855325.1.1:3100669-3102156 +
GCA_002863665.1.1:3231568-3233055 +
GCA_000007445.1.1:1112815-1114302 -
GCA_002968735.1.1:1912125-1913613 -
GCA_000210475.1.1:1184784-1186272 -
GCA_000008865.2.1:1320282-1321769 -
GCA_001900495.1.1:1663815-1665302 +
GCA_003030025.1.1:225579-227067 -
GCA_002953455.1.1:2974942-2976429 +
GCA_000013305.1.1:1073733-1075220 -
GCA_001721525.1.1:1160219-1161706 -
GCA_003112225.1.1:1339611-1341099 -
GCA_002934895.1.1:1253588-1255075 +
GCA_000017985.1.1:1095604-1097092 -
GCA_000257275.1.1:1099417-1100905 -
GCA_003231115.1.1:2676711-2678198 +
GCA_002899475.1.1:2914047-2915534 +
GCA_000284495.1.1:1059511-1060998 -
GCA_000010765.1.1:1255642-1257130 -
GCA_002589795.1.1:4258787-4260274 +
GCA_002763995.1.1:2689352-2690838 +
GCA_002787545.1.1:3609160-3610647 +
GCA_000988385.1.1:1073006-1074494 -
GCA_002788115.1.1:4498220-4499708 -
GCA_000227625.1.1:1154034-1155521 -
GCA_002853715.1.1:2965300-2966787 +
GCA_001969285.3.1:2924163-2925650 +
GCA_002853805.1.1:3051020-3052507 +
GCA_002310655.1.1:3152781-3154268 +
GCA_002853655.1.1:3223452-3224939 +
GCA_003033905.1.1:2773437-2774924 +
GCA_002196495.1.1:3083288-3084774 +
GCA_003344465.1.1:2981492-2982978 +
GCA_002812545.1.1:4532537-4534025 -
GCA_001682305.2.1:3150262-3151749 +
GCA_003443815.1.1:2851428-2852915 +
GCA_003352425.1.1:2990504-2991991 +
GCA_002996665.1.1:3624780-3626268 -
GCA_003413625.1.1:3011773-3013260 +
GCA_002156845.1.1:1182192-1183680 -
GCA_002214745.2.1:3203627-3205114 +
GCA_002716885.1.1:1119908-1121396 -
GCA_002357875.1.1:2135597-2137084 +
GCA_002224605.1.1:108465-109953 -
GCA_002056145.1.1:3845844-3847332 -
GCA_000971615.1.1:1425993-1427480 +
GCA_002796445.1.1:2159898-2161385 +
GCA_002952695.1.1:3044741-3046228 +
GCA_002163655.1.1:3443731-3445219 -
GCA_001721205.1.1:4274047-4275535 -
GCA_000801165.1.1:1950862-1952350 -
GCA_000147855.3.1:2917502-2918989 +
GCA_002012005.1.1:4306296-4307783 +
GCA_002012225.1.1:1178109-1179595 +
GCA_003030365.1.1:1975206-1976694 -
GCA_000233895.1.1:1079446-1080933 -
GCA_001900635.1.1:1617370-1618858 -
GCA_002442535.1.1:2710059-2711546 +
GCA_000829985.1.1:1135207-1136695 -
GCA_002903105.1.1:691639-693126 +
GCA_002993265.1.1:406888-408375 +
GCA_002764015.1.1:443754-445240 +
GCA_002055635.1.1:672652-674139 +
GCA_000800845.2.1:1047041-1048528 -
GCA_003570765.1.1:1139459-1140947 -
GCA_002163935.1.1:371653-373141 -
GCA_002024865.1.1:1067544-1069031 -
GCA_002803905.1.1:2898292-2899779 +
GCA_000599665.1.1:1770672-1772160 -
GCA_001559615.2.1:1812457-1813945 -
GCA_002142695.1.1:4523798-4525285 +
GCA_002285755.1.1:1063121-1064608 -
GCA_002220215.1.1:2747403-2748765 -
GCA_002056065.1.1:1148682-1150169 +
GCA_003268695.1.1:2812375-2813862 +
GCA_001485455.1.1:1899188-1900675 -
GCA_002011945.1.1:3165898-3167385 +
GCA_003586045.1.1:1253801-1255289 -
GCA_000497505.1.1:928139-929626 -
GCA_003433275.1.1:1234645-1236133 -
GCA_001900965.1.1:925603-927091 -
GCA_002090355.1.1:1065785-1067273 -
GCA_001900815.1.1:2295941-2297429 -
GCA_003013205.1.1:1840777-1842265 -
GCA_002007705.1.1:1263744-1265232 -
GCA_003051985.2.1:2871073-2872560 +
GCA_003346835.1.1:1588554-1590040 +
GCA_003181035.1.1:2664237-2665723 +
GCA_000258025.1.1:3702995-3704482 +
GCA_002853965.1.1:3178867-3180354 +
GCA_002310735.1.1:2764821-2766308 +
GCA_002055605.1.1:3215464-3216951 +
GCA_001936315.1.1:3226076-3227563 +
GCA_000184185.1.1:1186496-1187984 -
GCA_003546975.1.1:4563405-4564892 -
GCA_003571685.1.1:3333308-3334795 -
GCA_001900335.1.1:2798731-2800219 -
GCA_002310675.1.1:2939091-2940578 +
GCA_900092615.1.1:1967606-1969093 +
GCA_003112165.1.1:2535256-2536743 +
GCA_003265245.1.1:1853861-1855349 -
GCA_900474495.1.1:2858564-2860051 +
GCA_000285655.3.1:1143219-1144706 -
GCA_002012305.1.1:2469349-2470835 +
GCA_002763515.3.1:1071231-1072718 -
GCA_000017745.1.1:1156969-1158457 -
GCA_000005845.2.1:1079320-1080808 -
GCA_001901215.1.1:2206176-2207663 +
GCA_002142675.1.1:2546099-2547587 -
GCA_000813165.1.1:3989250-3990737 -
GCA_002310615.1.1:2971096-2972582 +
GCA_002163695.1.1:3514205-3515693 -
GCA_003342715.1.1:4652024-4653511 +
GCA_002860085.1.1:4406589-4408076 +
GCA_003571825.1.1:80642-82128 +
GCA_002786655.1.1:2815176-2816664 -
GCA_003180995.1.1:4649218-4650706 -
GCA_002278115.2.1:3099100-3100586 +
GCA_000012005.1.1:941290-942777 -
GCA_001901085.1.1:4391635-4393122 +
GCA_900474625.1.1:2786080-2787567 +
GCA_002310695.1.1:3025748-3027234 +
GCA_002116715.1.1:3412520-3414007 +
GCA_001900675.1.1:387021-388509 -
GCA_002787935.1.1:974420-975907 +
GCA_002494365.2.1:848316-849804 -
GCA_001900395.1.1:2175267-2176753 +
GCA_002011985.1.1:3231363-3232850 -
GCA_003112245.1.1:1168392-1169880 -
GCA_001610755.1.1:1162261-1163749 -
GCA_002310595.1.1:3102923-3104410 +
GCA_002357915.1.1:1206037-1207525 -
GCA_002215115.1.1:1148856-1150344 -
GCA_002156825.1.1:1182192-1183680 -
GCA_003287245.1.1:1014342-1015829 +
GCA_001901445.1.1:3113962-3115450 -
GCA_002180095.1.1:3515907-3517394 +
GCA_001029125.1.1:1071616-1073104 -
GCA_001900985.1.1:4728472-4729959 +
GCA_002164635.3.1:1020923-1022410 +
GCA_000219515.3.1:1167119-1168606 -
GCA_003073815.1.1:4399570-4401057 +
GCA_900174635.1.1:2913475-2914962 +
GCA_003402955.1.1:2018261-2019749 -
GCA_002948655.1.1:924393-925881 -
GCA_002012185.1.1:3042609-3044097 -
GCA_003351385.1.1:1994575-1996063 -
GCA_000020185.1.1:2090406-2091893 +
GCA_003288295.1.1:1169069-1170557 -
GCA_000967155.1.1:1205908-1207396 -
GCA_002237285.1.1:3109435-3110922 +
GCA_003288275.1.1:1169074-1170562 -
GCA_002863845.1.1:2978674-2980160 +
GCA_003095635.1.1:3761832-3763319 +
GCA_003073955.1.1:3098015-3099502 +
GCA_002854065.1.1:1894567-1896054 -
GCA_001900905.1.1:2326243-2327730 +
GCA_900174625.1.1:2910603-2912090 +
GCA_002224625.1.1:3145192-3146680 -
GCA_000743255.1.1:4209104-4210590 +
GCA_001900735.1.1:2937050-2938537 +
GCA_001900435.1.1:3099701-3101188 +
GCA_000019645.1.1:2115999-2117485 +
GCA_003030245.1.1:3510999-3512486 +
GCA_002953435.1.1:4771570-4773057 -
GCA_002811555.2.1:2936903-2938390 +
GCA_002215155.1.1:1305484-1306972 -
GCA_003180975.1.1:2800256-2801744 -
GCA_000148365.1.1:1087640-1089127 -
GCA_000019385.1.1:2828923-2830410 +
GCA_002893905.2.1:133375-134862 +
GCA_003204155.1.1:4427771-4429259 -
GCA_002201835.1.1:4168851-4170338 +
GCA_002214205.1.1:2977829-2979315 +
GCA_002357895.1.1:2138666-2140153 +
GCA_003204955.1.1:2525749-2527236 +
GCA_001515725.1.1:1124537-1126025 -
GCA_900474445.1.1:2870882-2872369 +
GCA_002142635.1.1:234699-236187 -
GCA_001559635.1.1:1897366-1898854 -
GCA_002591135.1.1:395980-397468 -
GCA_001566615.1.1:1159432-1160919 -
GCA_001566655.1.1:1028286-1029773 -
GCA_000010385.1.1:1162422-1163910 -
GCA_003336405.1.1:4165450-4166938 -
GCA_003325975.1.1:2132354-2133842 -
GCA_001558295.2.1:1732870-1734357 +
GCA_001900835.1.1:3899257-3900745 -
GCA_002787645.1.1:2964382-2965869 +
GCA_001683435.1.1:4649886-4651373 -
GCA_001280385.1.1:2968810-2970296 +
GCA_001901025.1.1:4757900-4759388 -
GCA_003203755.1.1:1193367-1194855 -
GCA_001901045.1.1:173468-174955 +
GCA_001577325.1.1:1125619-1127106 -
GCA_900186905.1.1:2806508-2807995 +
GCA_001542675.2.1:2835052-2836539 +
GCA_001901065.1.1:994122-995610 -
GCA_001901105.1.1:994121-995609 -
GCA_001900945.1.1:3051186-3052673 +
GCA_001644725.1.1:3873235-3874723 -
GCA_002224465.1.1:1728847-1730334 +
GCA_001900615.1.1:3021933-3023420 +
GCA_001513655.1.1:1189811-1191298 -
GCA_001900515.1.1:4660236-4661724 -
GCA_001901365.1.1:339925-341413 -
GCA_001901165.1.1:2999225-3000712 +
GCA_001901125.1.1:4356753-4358241 -
GCA_001677515.1.1:1222884-1224372 -
GCA_001678925.1.1:1850344-1851832 -
GCA_001693635.1.1:372605-374092 +
GCA_001675145.1.1:1091369-1092856 -
GCA_000026285.2.1:1068796-1070283 -
GCA_000258145.1.1:1184209-1185697 -
GCA_001663475.1.1:2593453-2594940 -
GCA_001027225.1.1:2051659-2053146 +
GCA_002796585.1.1:371707-373194 -
GCA_001660565.1.1:2952323-2953810 +
GCA_001618325.1.1:4696694-4698181 -
GCA_003031225.1.1:4636174-4637661 +
GCA_001596115.1.1:1863729-1865217 -
GCA_002310715.1.1:1801435-1802923 -
GCA_001900355.1.1:95978-97465 +
GCA_001900355.1.1:487958-489445 +
GCA_001900295.1.1:2300837-2302325 -
GCA_001280325.1.1:2966182-2967668 +
GCA_001442495.1.1:604800-606288 -
GCA_002310555.1.1:2953735-2955222 +
GCA_001735705.1.1:1818348-1819836 -
GCA_001721225.1.1:914055-915542 +
GCA_001276585.2.1:1063907-1065395 -
GCA_002302335.1.1:1165689-1167177 -
GCA_001051135.1.1:1060254-1061742 -
GCA_001039415.1.1:1083029-1084517 -
GCA_003073875.1.1:1107693-1109180 +
GCA_000725265.1.1:199392-200880 -
GCA_001007915.1.1:4005261-4006749 -
GCA_001021635.2.1:2127786-2129274 -
GCA_001901185.1.1:4722297-4723785 -
GCA_000987875.1.1:1184784-1186272 -
GCA_001518855.1.1:1118882-1120370 -
GCA_002788295.1.1:527748-529236 -
GCA_001308125.1.1:3560868-3562355 +
GCA_001900415.1.1:3088658-3090146 -
GCA_001280405.1.1:3090399-3091885 +
GCA_001280345.1.1:3092191-3093677 +
GCA_002393465.1.1:2307526-2309013 +
GCA_002393365.1.1:5157770-5159258 -
GCA_002302315.1.1:1142565-1144053 -
GCA_001900885.1.1:4187488-4188975 +
GCA_002310635.1.1:3150226-3151713 +
GCA_002163955.1.1:3333805-3335293 -
GCA_002310575.1.1:3227122-3228608 +
GCA_002844685.1.1:1159245-1160732 -
GCA_002077195.1.1:1162182-1163670 -
GCA_002787315.1.1:699491-700978 +
GCA_002787215.1.1:2876225-2877713 -
GCA_001900795.1.1:2990682-2992169 +
GCA_001901425.1.1:2956728-2958216 -
GCA_002142715.1.1:100598-102085 -
GCA_003254065.1.1:1823527-1825015 -
GCA_002079225.1.1:2807435-2808922 +
GCA_002078275.1.1:634869-636357 -
GCA_002180055.1.1:2198091-2199579 -
GCA_002105735.1.1:2033397-2034885 -
GCA_000299455.1.1:3243152-3244639 +
GCA_002237325.1.1:1176115-1177603 -
GCA_002237305.1.1:1083730-1085217 -
GCA_002180215.1.1:3442166-3443653 +
GCA_002192295.1.1:3796908-3798396 -
GCA_002192275.1.1:735370-736857 +
GCA_000468515.1.1:1139577-1141065 -
GCA_003073835.1.1:1962445-1963933 -
GCA_002180135.1.1:2536736-2538223 +
GCA_003288415.1.1:2833700-2835187 +
GCA_001900695.1.1:182433-183920 +
GCA_002215095.1.1:3877536-3879022 +
GCA_003355175.1.1:3803571-3805059 -
GCA_003176855.1.1:1206865-1208353 -
GCA_000183345.1.1:1057373-1058860 -
GCA_003122105.1.1:2935926-2937413 +
GCA_003591595.1.1:2828914-2830401 +
GCA_900184875.1.1:2866866-2868353 +
GCA_003111785.1.1:1124058-1125545 +
GCA_001420955.1.1:197709-199196 +
GCA_003571785.1.1:1858561-1860049 -
GCA_002078295.1.1:634891-636379 -
GCA_003491165.1.1:3203619-3205106 +
GCA_003410275.1.1:3870117-3871603 +
GCA_002850675.4.1:2959210-2960697 +
GCA_002855415.1.1:3000616-3002103 +
GCA_003571765.1.1:2945310-2946797 +
GCA_001900925.1.1:539383-540871 -
GCA_003491265.1.1:2383734-2385221 -
GCA_002903125.1.1:846106-847593 +
GCA_001693315.1.1:1824486-1825972 +
GCA_001900555.1.1:1582187-1583675 -
GCA_002944935.1.1:356099-357586 -
GCA_002945135.2.1:2870645-2872132 +
GCA_002860105.1.1:2921017-2922504 +
GCA_002870165.1.1:2935552-2937039 +
GCA_003112185.1.1:1283642-1285130 -
GCA_002164645.2.1:3061806-3063293 +
GCA_003112205.1.1:1181625-1183113 -
GCA_003044015.1.1:1888863-1890350 -
GCA_002009315.1.1:3036960-3038448 -
GCA_002999075.1.1:1110594-1112081 +
GCA_002968715.1.1:280488-281975 +
GCA_003043915.1.1:1825134-1826621 -
GCA_000831565.1.1:1147459-1148947 -
GCA_000819645.1.1:1116290-1117778 -
GCA_001679985.1.1:4816338-4817826 -
GCA_001566635.1.1:1059954-1061441 -
GCA_000464955.2.1:1860364-1861852 -
GCA_001901005.1.1:844988-846476 -
GCA_001021615.1.1:4955048-4956535 -
GCA_000017765.1.1:1141619-1143107 -
GCA_001886935.1.1:2990494-2991981 +
GCA_001888075.1.1:4115737-4117224 +
GCA_002966755.1.1:1753069-1754556 -
GCA_000026265.1.1:1130926-1132414 -
GCA_000025745.1.1:1109347-1110834 -
GCA_003020885.1.1:1103461-1104948 -
GCA_000026245.1.1:1187753-1189241 -
GCA_000010485.1.1:1027569-1029056 -
GCA_000245515.1.1:1298482-1299969 -
GCA_000014845.1.1:1065208-1066695 -
GCA_000091005.1.1:1282420-1283908 -
GCA_001021595.1.1:133454-134941 -
GCA_001900715.1.1:1681974-1683462 -
GCA_002012105.1.1:2225581-2227068 +
GCA_002844165.1.1:1725387-1726874 +
GCA_002012045.1.1:1884113-1885600 +
GCA_002803805.2.1:502753-504240 +
GCA_001901465.1.1:4498011-4499498 +
GCA_001900655.1.1:1509428-1510916 -
GCA_002761835.1.1:2787478-2788965 +
GCA_001678965.1.1:1368835-1370323 -
GCA_001860505.1.1:3309745-3311232 +
GCA_001721125.1.1:2442004-2443492 -
GCA_001886895.1.1:3203565-3205052 +
GCA_001660585.1.1:4476158-4477645 -
GCA_001677475.1.1:1251275-1252762 -
GCA_001900475.1.1:903689-905177 -
GCA_001750845.1.1:2918506-2919993 +
GCA_001900535.1.1:3305017-3306505 -
GCA_001900455.1.1:998444-999931 +
GCA_001900575.1.1:2944108-2945595 +

>727
GCA_001900315.1.1:3215096-3216814 +
GCA_002058765.1.1:3241800-3243493 +
GCA_000027125.1.1:1179006-1180725 -
GCA_000520035.1.1:1217144-1218853 -
GCA_002196475.1.1:3522741-3524435 -
GCA_000008865.2.1:1321770-1323479 -
GCA_002196495.1.1:3081593-3083286 +
GCA_000497505.1.1:929627-931333 -
GCA_002310615.1.1:2969376-2971094 +
GCA_002278115.2.1:3097380-3099098 +
GCA_000012005.1.1:942778-944484 -
GCA_002011985.1.1:3232851-3234570 -
GCA_000219515.3.1:1168607-1170326 -
GCA_002854065.1.1:1896055-1897749 -
GCA_003410275.1.1:3868397-3870115 +
GCA_000245515.1.1:1299970-1301679 -
GCA_001677475.1.1:1252763-1254482 -

>726
GCA_001900315.1.1:3210847-3213969 +
GCA_001890365.1.1:1754793-1757915 -
GCA_001886535.1.1:1134442-1137564 -
GCA_001900375.1.1:385829-388951 +
GCA_000006925.2.1:1064880-1067982 -
GCA_000007405.1.1:1069109-1072211 -
GCA_000010745.1.1:1166617-1169739 -
GCA_000013265.1.1:1068123-1071240 -
GCA_002846135.1.1:1072520-1075637 -
GCA_003112145.1.1:1193254-1196376 -
GCA_002150905.1.1:3818659-3821781 -
GCA_000968515.1.1:1151114-1154236 -
GCA_001021855.1.1:1055289-1058391 -
GCA_000833145.1.1:1054962-1058084 -
GCA_000830035.1.1:1085797-1088919 -
GCA_000814145.2.1:1141579-1144701 -
GCA_002180275.1.1:3229589-3232711 +
GCA_000784925.1.1:1262708-1265830 -
GCA_000148605.1.1:2571103-2574220 +
GCA_002925525.1.1:4533265-4536387 -
GCA_000012025.1.1:2006080-2009200 +
GCA_000801185.2.1:1862556-1865678 -
GCA_000212715.2.1:1180885-1184007 -
GCA_001420935.1.1:1652671-1655793 -
GCA_000026345.1.1:2179555-2182677 +
GCA_000026545.1.1:1114263-1117380 -
GCA_002012125.1.1:2433774-2436896 -
GCA_002012145.1.1:3198426-3201543 +
GCA_002058765.1.1:3237555-3240672 +
GCA_000092525.1.1:1119114-1122236 -
GCA_000027125.1.1:1181852-1184974 -
GCA_000599625.1.1:2766029-2769151 +
GCA_000520035.1.1:1219983-1223100 -
GCA_002196475.1.1:3525566-3528683 -
GCA_001900775.1.1:4225134-4228256 -
GCA_000743955.1.1:1042534-1045636 -
GCA_002951855.1.1:3717911-3721028 -
GCA_001578125.1.1:3329991-3333093 -
GCA_000332755.1.1:1867754-1870876 -
GCA_002211725.1.1:1989236-1992344 -
GCA_003855115.1.1:4753800-4756922 +
GCA_001901145.1.1:2212373-2215495 +
GCA_002863685.1.1:1638004-1641126 -
GCA_003443795.1.1:2808117-2811239 +
GCA_001900595.1.1:566547-569669 +
GCA_001900595.1.1:583557-586679 +
GCA_001901315.1.1:2394644-2397766 +
GCA_001677495.1.1:1316116-1319238 -
GCA_002057355.1.1:3114656-3117778 +
GCA_000023665.1.1:2693466-2696588 +
GCA_002863885.1.1:3031724-3034846 +
GCA_000493755.1.1:1145114-1148231 -
GCA_002855325.1.1:3096841-3099963 +
GCA_002863665.1.1:3227613-3230735 +
GCA_000007445.1.1:1114688-1117805 -
GCA_002968735.1.1:1914431-1917553 -
GCA_000210475.1.1:1186979-1190101 -
GCA_000008865.2.1:1324608-1327730 -
GCA_001900495.1.1:1659986-1663108 +
GCA_003030025.1.1:227774-230896 -
GCA_002953455.1.1:2971113-2974235 +
GCA_000013305.1.1:1075605-1078722 -
GCA_001721525.1.1:1162091-1165213 -
GCA_003112225.1.1:1341928-1345050 -
GCA_002934895.1.1:1249774-1252882 +
GCA_000017985.1.1:1097799-1100921 -
GCA_000257275.1.1:1101612-1104734 -
GCA_003231115.1.1:2672883-2676005 +
GCA_002899475.1.1:2910095-2913217 +
GCA_000284495.1.1:1061383-1064500 -
GCA_000010765.1.1:1257960-1261082 -
GCA_002589795.1.1:4254958-4258080 +
GCA_002763995.1.1:2685850-2688967 +
GCA_002787545.1.1:3605331-3608453 +
GCA_000988385.1.1:1075200-1078322 -
GCA_000743995.1.1:1061154-1064256 -
GCA_000953035.1.1:1024661-1027763 -
GCA_002788115.1.1:4500526-4503648 -
GCA_000227625.1.1:1155906-1159028 -
GCA_002853715.1.1:2961360-2964482 +
GCA_001969285.3.1:2920334-2923456 +
GCA_002853805.1.1:3047191-3050313 +
GCA_002310655.1.1:3148841-3151963 +
GCA_002853655.1.1:3219501-3222623 +
GCA_003033905.1.1:2769608-2772730 +
GCA_002196495.1.1:3077345-3080462 +
GCA_003344465.1.1:2977990-2981107 +
GCA_002812545.1.1:4534732-4537854 -
GCA_001682305.2.1:3146433-3149555 +
GCA_003443815.1.1:2847610-2850732 +
GCA_003352425.1.1:2986675-2989797 +
GCA_002996665.1.1:3626974-3630096 -
GCA_003413625.1.1:3007944-3011066 +
GCA_002156845.1.1:1184510-1187633 -
GCA_002214745.2.1:3199799-3202921 +
GCA_002716885.1.1:1122102-1125224 -
GCA_002357875.1.1:2131645-2134767 +
GCA_002224605.1.1:110783-113905 -
GCA_002056145.1.1:3848038-3851160 -
GCA_000971615.1.1:1422165-1425287 +
GCA_002796445.1.1:2156070-2159192 +
GCA_002952695.1.1:3040913-3044035 +
GCA_002163655.1.1:3445925-3449047 -
GCA_000013585.1.1:1073462-1076564 -
GCA_001721205.1.1:4276367-4279489 -
GCA_000801165.1.1:1953056-1956178 -
GCA_000147855.3.1:2913550-2916672 +
GCA_002012005.1.1:4302467-4305589 +
GCA_002012225.1.1:1174602-1177724 +
GCA_003030365.1.1:1977401-1980523 -
GCA_000233895.1.1:1081318-1084435 -
GCA_001900635.1.1:1619565-1622681 -
GCA_002442535.1.1:2706107-2709229 +
GCA_000829985.1.1:1137402-1140524 -
GCA_002903105.1.1:687825-690933 +
GCA_002993265.1.1:403059-406181 +
GCA_002764015.1.1:440252-443369 +
GCA_002055635.1.1:668824-671946 +
GCA_000800845.2.1:1048913-1052030 -
GCA_003570765.1.1:1141653-1144775 -
GCA_002163935.1.1:373848-376970 -
GCA_002240095.1.1:354286-357388 -
GCA_002024865.1.1:1069416-1072533 -
GCA_002803905.1.1:2894463-2897585 +
GCA_000599665.1.1:1772978-1776062 -
GCA_001559615.2.1:1814652-1817774 -
GCA_002142695.1.1:4519969-4523091 +
GCA_002285755.1.1:1064993-1068110 -
GCA_002220215.1.1:2749471-2752593 -
GCA_002056065.1.1:1144853-1147975 +
GCA_003268695.1.1:2808546-2811668 +
GCA_001485455.1.1:1901060-1904182 -
GCA_002011945.1.1:3162070-3165192 +
GCA_003586045.1.1:1255995-1259117 -
GCA_003433275.1.1:1236839-1239961 -
GCA_002240135.1.1:3339163-3342265 +
GCA_001900965.1.1:927797-930919 -
GCA_002090355.1.1:1067980-1071102 -
GCA_001900815.1.1:2298135-2301257 -
GCA_003013205.1.1:1842972-1846094 -
GCA_002007705.1.1:1265939-1269061 -
GCA_003051985.2.1:2867244-2870366 +
GCA_003346835.1.1:1585052-1588169 +
GCA_003181035.1.1:2660735-2663852 +
GCA_000258025.1.1:3699043-3702165 +
GCA_002853965.1.1:3175039-3178161 +
GCA_002310735.1.1:2760992-2764114 +
GCA_002055605.1.1:3211512-3214634 +
GCA_001936315.1.1:3222128-3225247 +
GCA_000184185.1.1:1188814-1191936 -
GCA_003546975.1.1:4565277-4568394 -
GCA_003571685.1.1:3335180-3338302 -
GCA_001900335.1.1:2800925-2804047 -
GCA_002310675.1.1:2935263-2938385 +
GCA_002240075.1.1:1177132-1180234 -
GCA_001580175.1.1:1057812-1060914 -
GCA_900092615.1.1:1963778-1966899 +
GCA_003112165.1.1:2531304-2534426 +
GCA_003265245.1.1:1856179-1859301 -
GCA_900474495.1.1:2854735-2857857 +
GCA_000285655.3.1:1145091-1148208 -
GCA_002012305.1.1:2465847-2468964 +
GCA_002763515.3.1:1073103-1076220 -
GCA_000017745.1.1:1159163-1162285 -
GCA_002240115.1.1:3940610-3943712 +
GCA_000005845.2.1:1081514-1084636 -
GCA_001901215.1.1:2202348-2205470 +
GCA_002142675.1.1:2548405-2551527 -
GCA_000813165.1.1:3991122-3994239 -
GCA_002310615.1.1:2965165-2968249 +
GCA_002163695.1.1:3516523-3519645 -
GCA_003342715.1.1:4648196-4651318 +
GCA_002860085.1.1:4402637-4405759 +
GCA_003571825.1.1:77140-80257 +
GCA_002786655.1.1:2817371-2820493 -
GCA_003180995.1.1:4651524-4654646 -
GCA_002278115.2.1:3093131-3096253 +
GCA_001901085.1.1:4387807-4390929 +
GCA_900474625.1.1:2782251-2785373 +
GCA_002310695.1.1:3022241-3025363 +
GCA_002116715.1.1:3408692-3411814 +
GCA_001900675.1.1:389215-392337 -
GCA_002787935.1.1:970592-973714 +
GCA_002494365.2.1:850511-853633 -
GCA_001900395.1.1:2171765-2174882 +
GCA_002011985.1.1:3235697-3238819 -
GCA_003112245.1.1:1170710-1173832 -
GCA_001610755.1.1:1164456-1167578 -
GCA_000022245.1.1:1074806-1077908 -
GCA_002310595.1.1:3098983-3102105 +
GCA_002357915.1.1:1208342-1211464 -
GCA_002215115.1.1:1151162-1154284 -
GCA_002156825.1.1:1184510-1187633 -
GCA_003287245.1.1:1010513-1013635 +
GCA_001901445.1.1:3116280-3119402 -
GCA_002180095.1.1:3512079-3515201 +
GCA_001029125.1.1:1073810-1076932 -
GCA_001900985.1.1:4724643-4727765 +
GCA_002164635.3.1:1016983-1020105 +
GCA_000219515.3.1:1171453-1174537 -
GCA_003073815.1.1:4395741-4398863 +
GCA_900174635.1.1:2909646-2912768 +
GCA_003402955.1.1:2020456-2023578 -
GCA_002948655.1.1:926711-929833 -
GCA_002012185.1.1:3044804-3047926 -
GCA_003351385.1.1:1996770-1999892 -
GCA_003288295.1.1:1171387-1174509 -
GCA_000967155.1.1:1208102-1211224 -
GCA_002237285.1.1:3105607-3108729 +
GCA_003288275.1.1:1171392-1174514 -
GCA_002863845.1.1:2975172-2978289 +
GCA_003095635.1.1:3757892-3761014 +
GCA_003073955.1.1:3094186-3097308 +
GCA_002854065.1.1:1898878-1901995 -
GCA_001900905.1.1:2322415-2325537 +
GCA_900174625.1.1:2906774-2909896 +
GCA_002442995.1.1:1071274-1074376 -
GCA_002224625.1.1:3147510-3150632 -
GCA_000743255.1.1:4205602-4208719 +
GCA_001900735.1.1:2933110-2936232 +
GCA_001900435.1.1:3095872-3098994 +
GCA_000019645.1.1:2112497-2115614 +
GCA_003030245.1.1:3507073-3510181 +
GCA_002953435.1.1:4773442-4776559 -
GCA_002811555.2.1:2933074-2936196 +
GCA_002215155.1.1:1307678-1310799 -
GCA_003180975.1.1:2802451-2805573 -
GCA_000148365.1.1:1089512-1092629 -
GCA_000019385.1.1:2825095-2828217 +
GCA_002893905.2.1:129546-132668 +
GCA_003204155.1.1:4429966-4433088 -
GCA_002201835.1.1:4165022-4168144 +
GCA_003855135.1.1:3167808-3170910 +
GCA_002214205.1.1:2974322-2977444 +
GCA_002357895.1.1:2134714-2137836 +
GCA_003204955.1.1:2521797-2524919 +
GCA_001515725.1.1:1126732-1129854 -
GCA_900474445.1.1:2867054-2870176 +
GCA_001579965.1.1:2224998-2228100 +
GCA_002142635.1.1:237017-240139 -
GCA_001559635.1.1:1899561-1902683 -
GCA_002591135.1.1:398286-401408 -
GCA_001566615.1.1:1161304-1164421 -
GCA_001566655.1.1:1030158-1033275 -
GCA_000010385.1.1:1164740-1167862 -
GCA_003336405.1.1:4167644-4170766 -
GCA_003325975.1.1:2134548-2137670 -
GCA_001558295.2.1:1728918-1732040 +
GCA_001900835.1.1:3901452-3904574 -
GCA_002787645.1.1:2960430-2963552 +
GCA_001683435.1.1:4651758-4654875 -
GCA_001280385.1.1:2965308-2968425 +
GCA_001901025.1.1:4760094-4763216 -
GCA_003203755.1.1:1195685-1198807 -
GCA_001901045.1.1:169640-172762 +
GCA_001577325.1.1:1127491-1130608 -
GCA_900186905.1.1:2802679-2805801 +
GCA_001901065.1.1:996316-999438 -
GCA_001901105.1.1:996315-999437 -
GCA_001900945.1.1:3047358-3050480 +
GCA_001644725.1.1:3875429-3878551 -
GCA_002224465.1.1:1724895-1728017 +
GCA_001900615.1.1:3018104-3021226 +
GCA_001513655.1.1:1191683-1194799 -
GCA_001900515.1.1:4662431-4665553 -
GCA_001901365.1.1:342120-345242 -
GCA_001901165.1.1:2995397-2998519 +
GCA_001901125.1.1:4358947-4362069 -
GCA_001677515.1.1:1225078-1228200 -
GCA_001678925.1.1:1852539-1855661 -
GCA_001693635.1.1:368777-371899 +
GCA_001675145.1.1:1093241-1096358 -
GCA_000026285.2.1:1070668-1073785 -
GCA_000258145.1.1:1186527-1189649 -
GCA_001663475.1.1:2595325-2598442 -
GCA_001027225.1.1:2047706-2050826 +
GCA_002796585.1.1:373579-376696 -
GCA_001660565.1.1:2948495-2951617 +
GCA_001618325.1.1:4698566-4701683 -
GCA_003031225.1.1:4632345-4635467 +
GCA_001596115.1.1:1865924-1869046 -
GCA_002310715.1.1:1803630-1806752 -
GCA_001900355.1.1:92150-95272 +
GCA_001900355.1.1:484130-487252 +
GCA_001900295.1.1:2303143-2306265 -
GCA_001280325.1.1:2962680-2965797 +
GCA_001442495.1.1:606995-610117 -
GCA_002310555.1.1:2949907-2953029 +
GCA_001735705.1.1:1820543-1823665 -
GCA_001721225.1.1:910100-913222 +
GCA_001276585.2.1:1066101-1069223 -
GCA_002302335.1.1:1168007-1171129 -
GCA_001051135.1.1:1062449-1065571 -
GCA_001039415.1.1:1085224-1088346 -
GCA_003073875.1.1:1103741-1106863 +
GCA_000725265.1.1:201586-204708 -
GCA_001007915.1.1:4007455-4010577 -
GCA_001021635.2.1:2130092-2133214 -
GCA_001901185.1.1:4724491-4727613 -
GCA_000987875.1.1:1186979-1190101 -
GCA_001518855.1.1:1121200-1124322 -
GCA_002788295.1.1:529943-533065 -
GCA_001308125.1.1:3557040-3560162 +
GCA_001900415.1.1:3090853-3093975 -
GCA_001280405.1.1:3086897-3090014 +
GCA_001280345.1.1:3088689-3091806 +
GCA_002393465.1.1:2303698-2306820 +
GCA_002393365.1.1:5159964-5163086 -
GCA_002302315.1.1:1144759-1147881 -
GCA_001900885.1.1:4183660-4186782 +
GCA_002310635.1.1:3146279-3149396 +
GCA_002163955.1.1:3336002-3339121 -
GCA_002310575.1.1:3223620-3226737 +
GCA_002844685.1.1:1161117-1164234 -
GCA_002077195.1.1:1164377-1167499 -
GCA_002787315.1.1:695662-698784 +
GCA_002787215.1.1:2878531-2881653 -
GCA_001900795.1.1:2986854-2989976 +
GCA_001901425.1.1:2958923-2962045 -
GCA_002142715.1.1:102470-105587 -
GCA_003254065.1.1:1825722-1828844 -
GCA_002079225.1.1:2803606-2806728 +
GCA_002078275.1.1:637064-640186 -
GCA_002180055.1.1:2200286-2203408 -
GCA_002105735.1.1:2035592-2038714 -
GCA_000299455.1.1:3239324-3242446 +
GCA_002237325.1.1:1178309-1181431 -
GCA_002237305.1.1:1085602-1088719 -
GCA_002180215.1.1:3438337-3441459 +
GCA_002192295.1.1:3799103-3802225 -
GCA_002192275.1.1:731541-734663 +
GCA_000468515.1.1:1141895-1145017 -
GCA_003073835.1.1:1964640-1967762 -
GCA_002180135.1.1:2532907-2536029 +
GCA_003288415.1.1:2829748-2832870 +
GCA_001900695.1.1:178605-181727 +
GCA_002215095.1.1:3874034-3877151 +
GCA_003355175.1.1:3805889-3809011 -
GCA_003176855.1.1:1209059-1212181 -
GCA_000183345.1.1:1059245-1062362 -
GCA_003122105.1.1:2931974-2935096 +
GCA_003591595.1.1:2825086-2828208 +
GCA_900184875.1.1:2863038-2866160 +
GCA_003111785.1.1:1120229-1123351 +
GCA_001420955.1.1:193769-196891 +
GCA_003571785.1.1:1860867-1863989 -
GCA_002078295.1.1:637086-640208 -
GCA_003491165.1.1:3199791-3202913 +
GCA_003410275.1.1:3864163-3867271 +
GCA_002850675.4.1:2955381-2958503 +
GCA_002855415.1.1:2996665-2999787 +
GCA_003571765.1.1:2941481-2944603 +
GCA_001900925.1.1:541577-544699 -
GCA_003491265.1.1:2385606-2388723 -
GCA_002903125.1.1:842277-845399 +
GCA_001693315.1.1:1820984-1824101 +
GCA_001900555.1.1:1584381-1587503 -
GCA_002944935.1.1:357971-361088 -
GCA_002945135.2.1:2866816-2869938 +
GCA_002860105.1.1:2917188-2920310 +
GCA_002870165.1.1:2931723-2934845 +
GCA_003112185.1.1:1285960-1289082 -
GCA_002164645.2.1:3057866-3060988 +
GCA_003112205.1.1:1183819-1186941 -
GCA_003044015.1.1:1890735-1893852 -
GCA_002009315.1.1:3039266-3042388 -
GCA_002999075.1.1:1106642-1109764 +
GCA_002968715.1.1:276660-279782 +
GCA_003043915.1.1:1827006-1830123 -
GCA_000831565.1.1:1149777-1152899 -
GCA_000819645.1.1:1118485-1121607 -
GCA_001679985.1.1:4818656-4821778 -
GCA_001566635.1.1:1061826-1064943 -
GCA_000464955.2.1:1862558-1865680 -
GCA_001901005.1.1:847306-850428 -
GCA_001021615.1.1:4956920-4960037 -
GCA_000017765.1.1:1143813-1146935 -
GCA_001886935.1.1:2986666-2989788 +
GCA_001888075.1.1:4111908-4115030 +
GCA_002966755.1.1:1754941-1758063 -
GCA_000026265.1.1:1133120-1136242 -
GCA_000025745.1.1:1111219-1114336 -
GCA_003020885.1.1:1105333-1108450 -
GCA_000026245.1.1:1189947-1193069 -
GCA_000010485.1.1:1029441-1032558 -
GCA_000245515.1.1:1302807-1305929 -
GCA_000014845.1.1:1067080-1070197 -
GCA_000091005.1.1:1284738-1287860 -
GCA_001021595.1.1:135326-138443 -
GCA_001900715.1.1:1684169-1687291 -
GCA_002012105.1.1:2221753-2224875 +
GCA_002844165.1.1:1721435-1724557 +
GCA_002012045.1.1:1880173-1883295 +
GCA_002803805.2.1:498801-501923 +
GCA_001901465.1.1:4494183-4497305 +
GCA_001900655.1.1:1511623-1514745 -
GCA_002761835.1.1:2783649-2786771 +
GCA_001678965.1.1:1371029-1374151 -
GCA_001860505.1.1:3305916-3309038 +
GCA_001721125.1.1:2444322-2447444 -
GCA_001886895.1.1:3199737-3202859 +
GCA_001660585.1.1:4478030-4481147 -
GCA_001677475.1.1:1255607-1258729 -
GCA_001900475.1.1:905883-909005 -
GCA_001750845.1.1:2914677-2917799 +
GCA_001900535.1.1:3307211-3310333 -
GCA_001900455.1.1:994615-997737 +
GCA_001900575.1.1:2940280-2943402 +

>725
GCA_001900315.1.1:3206545-3207966 +
GCA_001890365.1.1:1767719-1769141 -
GCA_001886535.1.1:1150400-1151822 -
GCA_001900375.1.1:381542-382963 +
GCA_000006925.2.1:1072533-1073956 -
GCA_000007405.1.1:1076762-1078185 -
GCA_000010745.1.1:1182396-1183818 -
GCA_000013265.1.1:1142620-1144042 -
GCA_002846135.1.1:1085448-1086870 -
GCA_003112145.1.1:1199421-1200843 -
GCA_002150905.1.1:3824828-3826250 -
GCA_000968515.1.1:1168770-1170192 -
GCA_001021855.1.1:1062464-1063887 -
GCA_000833145.1.1:1069384-1070807 -
GCA_000830035.1.1:1100219-1101642 -
GCA_000814145.2.1:1157537-1158959 -
GCA_002180275.1.1:3215329-3216750 +
GCA_000784925.1.1:1275620-1277039 -
GCA_000148605.1.1:2498304-2499725 +
GCA_002925525.1.1:4546191-4547613 -
GCA_000012025.1.1:2001610-2003031 +
GCA_000801185.2.1:1878335-1879757 -
GCA_000212715.2.1:1278406-1279828 -
GCA_001420935.1.1:1663458-1664880 -
GCA_000026345.1.1:2168432-2169850 +
GCA_000026545.1.1:1181166-1182587 -
GCA_002012125.1.1:2449732-2451154 -
GCA_002012145.1.1:3112336-3113757 +
GCA_002058765.1.1:3130695-3132116 +
GCA_000092525.1.1:1125283-1126705 -
GCA_000027125.1.1:1187854-1189276 -
GCA_000599625.1.1:2751230-2752651 +
GCA_000520035.1.1:1323083-1324505 -
GCA_002196475.1.1:3571828-3573250 -
GCA_001900775.1.1:4241089-4242511 -
GCA_000743955.1.1:1097804-1099227 -
GCA_002951855.1.1:3723915-3725336 -
GCA_001578125.1.1:3385235-3386658 -
GCA_000332755.1.1:1883714-1885136 -
GCA_002211725.1.1:2005364-2006786 -
GCA_003855115.1.1:4749331-4750752 +
GCA_001901145.1.1:2198298-2199719 +
GCA_002863685.1.1:1645787-1647209 -
GCA_003443795.1.1:2797628-2799049 +
GCA_001900595.1.1:552472-553893 +
GCA_001901315.1.1:2380751-2382172 +
GCA_001677495.1.1:1416903-1418325 -
GCA_002057355.1.1:3100397-3101818 +
GCA_000023665.1.1:2680743-2682165 +
GCA_002863885.1.1:3025641-3027062 +
GCA_000493755.1.1:1158041-1159463 -
GCA_002855325.1.1:2999001-3000422 +
GCA_002863665.1.1:3221530-3222951 +
GCA_000007445.1.1:1241150-1242573 -
GCA_002968735.1.1:1927357-1928779 -
GCA_000210475.1.1:1202936-1204358 -
GCA_000008865.2.1:1456934-1458356 -
GCA_001900495.1.1:1645545-1646966 +
GCA_003030025.1.1:243733-245155 -
GCA_002953455.1.1:2884090-2885511 +
GCA_000013305.1.1:1088533-1089954 -
GCA_001721525.1.1:1175003-1176422 -
GCA_003112225.1.1:1444021-1445443 -
GCA_002934895.1.1:1232893-1234314 +
GCA_000017985.1.1:1112221-1113644 -
GCA_000257275.1.1:2240123-2241544 +
GCA_003231115.1.1:2668591-2670012 +
GCA_002899475.1.1:2895372-2896793 +
GCA_000284495.1.1:1074311-1075733 -
GCA_000010765.1.1:1349922-1351344 -
GCA_002589795.1.1:4240698-4242119 +
GCA_002763995.1.1:2579806-2581227 +
GCA_002787545.1.1:3591073-3592494 +
GCA_000988385.1.1:1091339-1092761 -
GCA_000743995.1.1:1116421-1117844 -
GCA_000953035.1.1:1032314-1033737 -
GCA_002788115.1.1:4513452-4514874 -
GCA_000227625.1.1:1168731-1170150 -
GCA_002853715.1.1:2955407-2956827 +
GCA_001969285.3.1:2874180-2875601 +
GCA_002853805.1.1:3032570-3033991 +
GCA_002310655.1.1:3137615-3139036 +
GCA_002853655.1.1:3214847-3216268 +
GCA_003033905.1.1:2755712-2757133 +
GCA_002196495.1.1:3032778-3034199 +
GCA_003344465.1.1:2966757-2968178 +
GCA_002812545.1.1:4550871-4552293 -
GCA_001682305.2.1:3132176-3133597 +
GCA_003443815.1.1:2842990-2844411 +
GCA_003352425.1.1:2972417-2973838 +
GCA_002996665.1.1:3642749-3644171 -
GCA_003413625.1.1:2924326-2925747 +
GCA_002156845.1.1:1263763-1265185 -
GCA_002057245.1.1:3353260-3354697 +
GCA_002214745.2.1:3098744-3100165 +
GCA_002716885.1.1:1138243-1139665 -
GCA_002357875.1.1:2120433-2121854 +
GCA_002224605.1.1:116951-118373 -
GCA_002056145.1.1:3936648-3938070 -
GCA_000971615.1.1:1417151-1418572 +
GCA_002796445.1.1:2151502-2152923 +
GCA_002952695.1.1:3026838-3028259 +
GCA_002163655.1.1:3462428-3463850 -
GCA_000013585.1.1:1091913-1093336 -
GCA_001721205.1.1:4290873-4292293 -
GCA_000801165.1.1:1959588-1961010 -
GCA_000147855.3.1:2898827-2900248 +
GCA_002012005.1.1:4288207-4289628 +
GCA_002012225.1.1:1163393-1164811 +
GCA_003030365.1.1:1993356-1994778 -
GCA_000233895.1.1:1203337-1204759 -
GCA_001900635.1.1:1635337-1636759 -
GCA_002442535.1.1:2701638-2703059 +
GCA_000829985.1.1:1231950-1233372 -
GCA_002903105.1.1:673644-675065 +
GCA_002993265.1.1:390336-391758 +
GCA_002764015.1.1:334208-335629 +
GCA_002055635.1.1:654564-655985 +
GCA_000800845.2.1:1123402-1124824 -
GCA_003570765.1.1:1157247-1158669 -
GCA_002163935.1.1:389628-391050 -
GCA_002240095.1.1:406799-408222 -
GCA_002024865.1.1:1143913-1145335 -
GCA_002803905.1.1:2807440-2808861 +
GCA_000599665.1.1:1779287-1780709 -
GCA_001559615.2.1:1829074-1830497 -
GCA_002142695.1.1:4506975-4508396 +
GCA_002285755.1.1:1077921-1079343 -
GCA_002220215.1.1:2765065-2766487 -
GCA_002056065.1.1:1132314-1133735 +
GCA_003268695.1.1:2794286-2795707 +
GCA_001485455.1.1:1913975-1915395 -
GCA_002011945.1.1:3147810-3149231 +
GCA_003586045.1.1:1271589-1273011 -
GCA_000497505.1.1:937527-938909 +
GCA_003433275.1.1:1339594-1341016 -
GCA_002240135.1.1:3285599-3287021 +
GCA_001900965.1.1:943391-944813 -
GCA_002090355.1.1:1082402-1083825 -
GCA_001900815.1.1:2314095-2315517 -
GCA_003013205.1.1:1854589-1856011 -
GCA_002007705.1.1:1322958-1324380 -
GCA_003051985.2.1:2853167-2854588 +
GCA_003346835.1.1:1496692-1498113 +
GCA_003181035.1.1:2649503-2650924 +
GCA_000258025.1.1:3682982-3684403 +
GCA_002853965.1.1:3170571-3171992 +
GCA_002310735.1.1:2745535-2746956 +
GCA_002055605.1.1:3197251-3198688 +
GCA_001936315.1.1:3172879-3174300 +
GCA_000184185.1.1:1205599-1207021 -
GCA_003546975.1.1:4687296-4688718 -
GCA_003571685.1.1:3348004-3349423 -
GCA_001900335.1.1:2908289-2909711 -
GCA_002310675.1.1:2920823-2922244 +
GCA_002240075.1.1:1229648-1231071 -
GCA_001580175.1.1:1113054-1114477 -
GCA_900092615.1.1:1908456-1909877 +
GCA_003112165.1.1:2430920-2432341 +
GCA_003265245.1.1:1862348-1863770 -
GCA_900474495.1.1:2840567-2841988 +
GCA_000285655.3.1:1158018-1159440 -
GCA_002012305.1.1:2454615-2456036 +
GCA_000783735.2.1:3125177-3126598 +
GCA_002763515.3.1:1087464-1088885 -
GCA_000017745.1.1:1175118-1176540 -
GCA_002240115.1.1:3886748-3888170 +
GCA_000005845.2.1:1097653-1099075 -
GCA_001901215.1.1:2188273-2189694 +
GCA_002142675.1.1:2561331-2562753 -
GCA_000813165.1.1:4004050-4005472 -
GCA_002310615.1.1:2960523-2961941 +
GCA_002163695.1.1:3532664-3534086 -
GCA_003342715.1.1:4643628-4645049 +
GCA_002860085.1.1:4388558-4389979 +
GCA_003571825.1.1:65908-67329 +
GCA_002786655.1.1:2833328-2834750 -
GCA_003180995.1.1:4665161-4666583 -
GCA_002278115.2.1:3088829-3090250 +
GCA_000012005.1.1:950730-952151 +
GCA_001901085.1.1:4383519-4384940 +
GCA_900474625.1.1:2768175-2769596 +
GCA_002310695.1.1:3011032-3012450 +
GCA_002116715.1.1:3394250-3395671 +
GCA_001900675.1.1:404809-406231 -
GCA_002787935.1.1:956332-957753 +
GCA_002494365.2.1:867983-869405 -
GCA_001900395.1.1:2045748-2047168 +
GCA_002011985.1.1:3241699-3243121 -
GCA_003112245.1.1:1259066-1260488 -
GCA_001610755.1.1:1180414-1181836 -
GCA_000022245.1.1:1130050-1131473 -
GCA_002310595.1.1:3087757-3089178 +
GCA_002357915.1.1:1215996-1217417 -
GCA_002215115.1.1:1158991-1160412 -
GCA_002156825.1.1:1263763-1265185 -
GCA_003287245.1.1:997790-999212 +
GCA_001901445.1.1:3132058-3133480 -
GCA_002180095.1.1:3497819-3499240 +
GCA_001029125.1.1:1089769-1091191 -
GCA_001900985.1.1:4710566-4711987 +
GCA_002164635.3.1:1005757-1007178 +
GCA_000219515.3.1:1177401-1178823 -
GCA_003073815.1.1:4381481-4382902 +
GCA_900174635.1.1:2895388-2896809 +
GCA_003402955.1.1:2036778-2038200 -
GCA_002948655.1.1:932878-934300 -
GCA_002012185.1.1:3060762-3062184 -
GCA_003351385.1.1:2012735-2014157 -
GCA_000020185.1.1:2085161-2086582 +
GCA_003288295.1.1:1259742-1261164 -
GCA_000967155.1.1:1310325-1311747 -
GCA_002237285.1.1:3090989-3092410 +
GCA_003288275.1.1:1259747-1261169 -
GCA_002863845.1.1:2970864-2972285 +
GCA_003095635.1.1:3752302-3753722 +
GCA_003073955.1.1:3079926-3081347 +
GCA_002854065.1.1:1917533-1918955 -
GCA_001900905.1.1:2308156-2309577 +
GCA_900174625.1.1:2892516-2893937 +
GCA_002442995.1.1:1078783-1080206 -
GCA_002224625.1.1:3153678-3155100 -
GCA_000743255.1.1:4085242-4086663 +
GCA_001900735.1.1:2927520-2928940 +
GCA_001900435.1.1:3081978-3083399 +
GCA_000019645.1.1:2108224-2109642 +
GCA_003030245.1.1:3495857-3497275 +
GCA_002953435.1.1:4859314-4860736 -
GCA_002811555.2.1:2846062-2847483 +
GCA_002215155.1.1:1419204-1420626 -
GCA_003180975.1.1:2818409-2819831 -
GCA_000148365.1.1:1264619-1266041 -
GCA_000019385.1.1:2810837-2812258 +
GCA_002893905.2.1:115286-116707 +
GCA_003204155.1.1:4446105-4447527 -
GCA_002201835.1.1:4150764-4152185 +
GCA_003855135.1.1:3072992-3074414 +
GCA_002214205.1.1:2963113-2964531 +
GCA_002357895.1.1:2123502-2124923 +
GCA_003204955.1.1:2510585-2512006 +
GCA_001515725.1.1:1142693-1144115 -
GCA_900474445.1.1:2852615-2854036 +
GCA_001579965.1.1:2171465-2172887 +
GCA_002142635.1.1:243186-244608 -
GCA_001559635.1.1:1913983-1915406 -
GCA_002591135.1.1:411212-412634 -
GCA_001566615.1.1:1174231-1175653 -
GCA_001566655.1.1:1043083-1044505 -
GCA_000010385.1.1:1180519-1181941 -
GCA_003336405.1.1:4183604-4185026 -
GCA_003325975.1.1:2150508-2151930 -
GCA_001558295.2.1:1724449-1725870 +
GCA_001900835.1.1:3917229-3918651 -
GCA_002787645.1.1:2949218-2950639 +
GCA_001683435.1.1:4664686-4666107 -
GCA_001280385.1.1:2954075-2955496 +
GCA_001901025.1.1:4766084-4767506 -
GCA_003203755.1.1:1288962-1290384 -
GCA_001901045.1.1:165352-166773 +
GCA_001577325.1.1:1140418-1141840 -
GCA_900186905.1.1:2788240-2789661 +
GCA_001542675.2.1:2784603-2786024 +
GCA_001901065.1.1:1012091-1013513 -
GCA_001901105.1.1:1012089-1013511 -
GCA_001900945.1.1:3033279-3034700 +
GCA_001644725.1.1:3891023-3892445 -
GCA_002224465.1.1:1720428-1721849 +
GCA_001900615.1.1:3005382-3006803 +
GCA_001513655.1.1:1299412-1300834 -
GCA_001900515.1.1:4678210-4679632 -
GCA_001901365.1.1:358078-359500 -
GCA_001901165.1.1:2981322-2982743 +
GCA_001901125.1.1:4374541-4375963 -
GCA_001677515.1.1:1241292-1242714 -
GCA_001678925.1.1:1867142-1868565 -
GCA_001693635.1.1:354517-355938 +
GCA_001675145.1.1:1106169-1107590 -
GCA_000026285.2.1:1083596-1085018 -
GCA_000258145.1.1:1202407-1203829 -
GCA_001663475.1.1:2608252-2609674 -
GCA_001027225.1.1:2043236-2044657 +
GCA_002796585.1.1:386507-387928 -
GCA_001660565.1.1:2934601-2936022 +
GCA_001618325.1.1:4711493-4712915 -
GCA_003031225.1.1:4618268-4619689 +
GCA_001596115.1.1:1880346-1881769 -
GCA_002310715.1.1:1819588-1821010 -
GCA_001900355.1.1:5400381-5401802 +
GCA_001900295.1.1:2316069-2317491 -
GCA_001280325.1.1:2951447-2952868 +
GCA_001442495.1.1:665915-667337 -
GCA_002310555.1.1:2935832-2937253 +
GCA_001735705.1.1:1836514-1837936 -
GCA_001721225.1.1:897292-898713 +
GCA_001276585.2.1:1082240-1083662 -
GCA_002302335.1.1:1174355-1175777 -
GCA_001051135.1.1:1078590-1080012 -
GCA_001039415.1.1:1099646-1101069 -
GCA_003073875.1.1:1089662-1091083 +
GCA_000725265.1.1:207855-209277 -
GCA_001007915.1.1:4023235-4024657 -
GCA_001021635.2.1:2137745-2139166 -
GCA_001901185.1.1:4730659-4732081 -
GCA_000987875.1.1:1202936-1204358 -
GCA_001518855.1.1:1127369-1128791 -
GCA_002788295.1.1:545901-547323 -
GCA_001308125.1.1:3542601-3544022 +
GCA_001900415.1.1:3106628-3108050 -
GCA_001280405.1.1:3014096-3015517 +
GCA_001280345.1.1:3077456-3078877 +
GCA_002393465.1.1:2200628-2202049 +
GCA_002393365.1.1:5262186-5263608 -
GCA_002302315.1.1:1163453-1164875 -
GCA_001900885.1.1:4169584-4171005 +
GCA_002310635.1.1:3025949-3027370 +
GCA_002163955.1.1:3351779-3353201 -
GCA_002310575.1.1:3212388-3213808 +
GCA_002844685.1.1:1174045-1175467 -
GCA_002077195.1.1:1180335-1181757 -
GCA_002787315.1.1:681404-682825 +
GCA_002787215.1.1:2891457-2892879 -
GCA_001900795.1.1:2971219-2972640 +
GCA_001901425.1.1:2974702-2976124 -
GCA_002142715.1.1:115397-116819 -
GCA_003254065.1.1:1841679-1843101 -
GCA_002079225.1.1:2789167-2790588 +
GCA_002078275.1.1:651486-652909 -
GCA_002180055.1.1:2216244-2217666 -
GCA_002105735.1.1:2051550-2052972 -
GCA_000299455.1.1:3138801-3140222 +
GCA_002237325.1.1:1184841-1186263 -
GCA_002237305.1.1:1098530-1099952 -
GCA_002180215.1.1:3424079-3425500 +
GCA_002192295.1.1:3815061-3816483 -
GCA_002192275.1.1:717283-718704 +
GCA_003073835.1.1:1980598-1982020 -
GCA_002180135.1.1:2518649-2520070 +
GCA_003288415.1.1:2815669-2817090 +
GCA_001900695.1.1:173770-175191 +
GCA_002215095.1.1:3799274-3800695 +
GCA_003355175.1.1:3821852-3823274 -
GCA_003176855.1.1:1224652-1226074 -
GCA_000183345.1.1:1072173-1073595 -
GCA_003122105.1.1:2917895-2919316 +
GCA_003591595.1.1:2810828-2812249 +
GCA_900184875.1.1:2858563-2859984 +
GCA_003111785.1.1:1114410-1115831 +
GCA_001420955.1.1:187816-189236 +
GCA_003571785.1.1:1873793-1875215 -
GCA_002078295.1.1:651515-652938 -
GCA_003491165.1.1:3098737-3100158 +
GCA_003410275.1.1:3826106-3827527 +
GCA_002850675.4.1:2941123-2942544 +
GCA_002855415.1.1:2992010-2993431 +
GCA_003571765.1.1:2936501-2937922 +
GCA_001900925.1.1:557353-558775 -
GCA_003491265.1.1:2513039-2514459 -
GCA_002903125.1.1:828020-829441 +
GCA_001693315.1.1:1700661-1702082 +
GCA_001900555.1.1:1600342-1601764 -
GCA_002944935.1.1:370898-372320 -
GCA_002945135.2.1:2851962-2853383 +
GCA_002860105.1.1:2902930-2904351 +
GCA_002870165.1.1:2917646-2919067 +
GCA_003112185.1.1:1388052-1389474 -
GCA_002164645.2.1:3046640-3048061 +
GCA_003112205.1.1:1199597-1201019 -
GCA_003044015.1.1:1896618-1898039 -
GCA_002009315.1.1:3048232-3049653 -
GCA_002999075.1.1:1092563-1093984 +
GCA_002968715.1.1:261445-262866 +
GCA_003043915.1.1:1832983-1834405 -
GCA_000831565.1.1:1165917-1167339 -
GCA_000819645.1.1:1196276-1197698 -
GCA_001679985.1.1:4904294-4905716 -
GCA_001566635.1.1:1074753-1076175 -
GCA_000464955.2.1:1878337-1879759 -
GCA_001901005.1.1:862900-864322 -
GCA_001021615.1.1:24849-26271 -
GCA_000017765.1.1:1160549-1161971 -
GCA_001886935.1.1:2982198-2983619 +
GCA_001888075.1.1:4097831-4099252 +
GCA_002966755.1.1:1767852-1769270 -
GCA_000026265.1.1:1139473-1140895 -
GCA_000025745.1.1:1185716-1187138 -
GCA_003020885.1.1:1118260-1119682 -
GCA_000026245.1.1:1207792-1209214 -
GCA_000010485.1.1:1042368-1043790 -
GCA_000245515.1.1:1348803-1350225 -
GCA_000014845.1.1:1080008-1081430 -
GCA_000091005.1.1:1386831-1388253 -
GCA_001021595.1.1:209812-211234 -
GCA_001900715.1.1:1699765-1701187 -
GCA_002012105.1.1:2193051-2194472 +
GCA_002844165.1.1:1716968-1718389 +
GCA_002012045.1.1:1868947-1870368 +
GCA_002803805.2.1:485852-487273 +
GCA_001901465.1.1:4489891-4491312 +
GCA_001900655.1.1:1527400-1528822 -
GCA_002761835.1.1:2769210-2770631 +
GCA_001678965.1.1:1386989-1388411 -
GCA_001860505.1.1:3291658-3293079 +
GCA_001721125.1.1:2546411-2547833 -
GCA_001886895.1.1:3098681-3100102 +
GCA_001660585.1.1:4554490-4555912 -
GCA_001677475.1.1:1301591-1303013 -
GCA_001900475.1.1:921854-923276 -
GCA_001750845.1.1:2900600-2902021 +
GCA_001900535.1.1:3322805-3324227 -
GCA_001900455.1.1:979581-981002 +
GCA_001900575.1.1:2898132-2899553 +

>724
GCA_001900315.1.1:3204792-3206399 +
GCA_001890365.1.1:1769287-1770894 -
GCA_001886535.1.1:1151965-1153573 -
GCA_001900375.1.1:379790-381399 +
GCA_000006925.2.1:1074099-1075699 -
GCA_000007405.1.1:1078328-1079928 -
GCA_000010745.1.1:1183961-1185569 -
GCA_000013265.1.1:1144188-1145794 -
GCA_002846135.1.1:1087016-1088622 -
GCA_003112145.1.1:1200986-1202594 -
GCA_002150905.1.1:3826393-3828002 -
GCA_000968515.1.1:1170335-1171943 -
GCA_001021855.1.1:1064030-1065630 -
GCA_000833145.1.1:1070950-1072558 -
GCA_000830035.1.1:1101785-1103393 -
GCA_000814145.2.1:1159102-1160710 -
GCA_002180275.1.1:3213577-3215186 +
GCA_000784925.1.1:1277185-1278793 -
GCA_000148605.1.1:2496552-2498158 +
GCA_002925525.1.1:4547756-4549366 -
GCA_000012025.1.1:1999858-2001467 +
GCA_000801185.2.1:1879900-1881508 -
GCA_000212715.2.1:1279971-1281579 -
GCA_001420935.1.1:1665023-1666631 -
GCA_000026345.1.1:2166677-2168286 +
GCA_000026545.1.1:1182734-1184338 -
GCA_002012125.1.1:2451297-2452905 -
GCA_002012145.1.1:3110584-3112193 +
GCA_002058765.1.1:3128943-3130552 +
GCA_000092525.1.1:1126848-1128457 -
GCA_000027125.1.1:1189422-1191029 -
GCA_000599625.1.1:2749478-2751087 +
GCA_000520035.1.1:1324648-1326257 -
GCA_002196475.1.1:3573393-3574985 -
GCA_001900775.1.1:4242654-4244262 -
GCA_000743955.1.1:1099370-1100970 -
GCA_002951855.1.1:3725479-3727087 -
GCA_001578125.1.1:3386801-3388401 -
GCA_000332755.1.1:1885279-1886887 -
GCA_002211725.1.1:2006929-2008537 -
GCA_003855115.1.1:4747579-4749188 +
GCA_001901145.1.1:2196553-2198155 +
GCA_002863685.1.1:1647352-1648960 -
GCA_003443795.1.1:2795876-2797485 +
GCA_001900595.1.1:550720-552329 +
GCA_001901315.1.1:2378999-2380608 +
GCA_001677495.1.1:1418468-1420076 -
GCA_002057355.1.1:3098645-3100254 +
GCA_000023665.1.1:2678991-2680600 +
GCA_002863885.1.1:3023889-3025498 +
GCA_000493755.1.1:1159606-1161215 -
GCA_002855325.1.1:2997249-2998858 +
GCA_002863665.1.1:3219778-3221387 +
GCA_000007445.1.1:1242719-1244325 -
GCA_002968735.1.1:1928922-1930532 -
GCA_000210475.1.1:1204501-1206109 -
GCA_000008865.2.1:1458499-1460099 -
GCA_001900495.1.1:1643793-1645402 +
GCA_003030025.1.1:245298-246906 -
GCA_002953455.1.1:2882338-2883947 +
GCA_000013305.1.1:1090097-1091704 -
GCA_001721525.1.1:1176568-1178176 -
GCA_003112225.1.1:1445586-1447194 -
GCA_002934895.1.1:1231141-1232750 +
GCA_000017985.1.1:1113787-1115395 -
GCA_000257275.1.1:2238371-2239980 +
GCA_003231115.1.1:2666839-2668448 +
GCA_002899475.1.1:2893620-2895229 +
GCA_000284495.1.1:1075879-1077485 -
GCA_000010765.1.1:1351487-1353095 -
GCA_002589795.1.1:4238946-4240555 +
GCA_002763995.1.1:2578054-2579663 +
GCA_002787545.1.1:3589321-3590930 +
GCA_000988385.1.1:1092904-1094512 -
GCA_000743995.1.1:1117987-1119587 -
GCA_000953035.1.1:1033880-1035480 -
GCA_002788115.1.1:4515017-4516627 -
GCA_000227625.1.1:1170296-1171904 -
GCA_002853715.1.1:2953654-2955261 +
GCA_001969285.3.1:2872428-2874037 +
GCA_002853805.1.1:3030818-3032427 +
GCA_002310655.1.1:3135862-3137469 +
GCA_002853655.1.1:3213095-3214704 +
GCA_003033905.1.1:2753960-2755569 +
GCA_002196495.1.1:3031043-3032635 +
GCA_003344465.1.1:2965005-2966614 +
GCA_002812545.1.1:4552436-4554044 -
GCA_001682305.2.1:3130424-3132033 +
GCA_003443815.1.1:2841238-2842847 +
GCA_003352425.1.1:2970665-2972274 +
GCA_002996665.1.1:3644314-3645922 -
GCA_003413625.1.1:2922574-2924183 +
GCA_002156845.1.1:1265328-1266936 -
GCA_002057245.1.1:3351508-3353117 +
GCA_002214745.2.1:3096992-3098601 +
GCA_002716885.1.1:1139808-1141416 -
GCA_002357875.1.1:2118681-2120290 +
GCA_002224605.1.1:118516-120125 -
GCA_002056145.1.1:3938213-3939821 -
GCA_000971615.1.1:1415399-1417008 +
GCA_002796445.1.1:2149750-2151359 +
GCA_002952695.1.1:3025086-3026695 +
GCA_002163655.1.1:3463993-3465601 -
GCA_000013585.1.1:1093479-1095079 -
GCA_001721205.1.1:4292436-4294044 -
GCA_000801165.1.1:1961153-1962761 -
GCA_000147855.3.1:2897075-2898684 +
GCA_002012005.1.1:4286455-4288064 +
GCA_002012225.1.1:1161638-1163247 +
GCA_003030365.1.1:1994921-1996529 -
GCA_000233895.1.1:1204905-1206511 -
GCA_001900635.1.1:1636902-1638510 -
GCA_002442535.1.1:2699886-2701495 +
GCA_000829985.1.1:1233515-1235123 -
GCA_002903105.1.1:671892-673501 +
GCA_002993265.1.1:388584-390193 +
GCA_002764015.1.1:332456-334065 +
GCA_002055635.1.1:652812-654421 +
GCA_000800845.2.1:1124970-1126576 -
GCA_003570765.1.1:1158812-1160420 -
GCA_002163935.1.1:391193-392801 -
GCA_002240095.1.1:408365-409965 -
GCA_002024865.1.1:1145481-1147087 -
GCA_002803905.1.1:2805688-2807297 +
GCA_000599665.1.1:1780855-1782461 -
GCA_001559615.2.1:1830640-1832248 -
GCA_002142695.1.1:4505223-4506832 +
GCA_002285755.1.1:1079489-1081095 -
GCA_002220215.1.1:2766630-2768238 -
GCA_002056065.1.1:1130562-1132171 +
GCA_003268695.1.1:2792534-2794143 +
GCA_001485455.1.1:1915541-1917149 -
GCA_002011945.1.1:3146058-3147667 +
GCA_003586045.1.1:1273154-1274762 -
GCA_000497505.1.1:935794-937384 +
GCA_003433275.1.1:1341159-1342767 -
GCA_002240135.1.1:3283856-3285456 +
GCA_001900965.1.1:944956-946564 -
GCA_002090355.1.1:1083968-1085576 -
GCA_001900815.1.1:2315660-2317268 -
GCA_003013205.1.1:1856154-1857762 -
GCA_002007705.1.1:1324523-1326131 -
GCA_003051985.2.1:2851415-2853024 +
GCA_003346835.1.1:1494939-1496549 +
GCA_003181035.1.1:2647751-2649360 +
GCA_000258025.1.1:3681230-3682839 +
GCA_002853965.1.1:3168819-3170428 +
GCA_002310735.1.1:2743783-2745392 +
GCA_002055605.1.1:3195499-3197108 +
GCA_001936315.1.1:3171127-3172736 +
GCA_000184185.1.1:1207164-1208772 -
GCA_003546975.1.1:4688864-4690470 -
GCA_003571685.1.1:3349569-3351177 -
GCA_001900335.1.1:2909854-2911462 -
GCA_002310675.1.1:2919071-2920680 +
GCA_002240075.1.1:1231214-1232814 -
GCA_001580175.1.1:1114620-1116220 -
GCA_900092615.1.1:1906704-1908313 +
GCA_003112165.1.1:2429168-2430777 +
GCA_003265245.1.1:1863913-1865522 -
GCA_900474495.1.1:2838824-2840424 +
GCA_000285655.3.1:1159583-1161192 -
GCA_002012305.1.1:2452863-2454472 +
GCA_000783735.2.1:3123434-3125034 +
GCA_002763515.3.1:1089028-1090635 -
GCA_000017745.1.1:1176683-1178291 -
GCA_002240115.1.1:3885005-3886605 +
GCA_000005845.2.1:1099218-1100826 -
GCA_001901215.1.1:2186528-2188130 +
GCA_002142675.1.1:2562896-2564506 -
GCA_000813165.1.1:4005618-4007224 -
GCA_002310615.1.1:2958767-2960374 +
GCA_002163695.1.1:3572804-3574328 -
GCA_003342715.1.1:4641876-4643485 +
GCA_002860085.1.1:4386806-4388415 +
GCA_003571825.1.1:64156-65765 +
GCA_002786655.1.1:2834893-2836501 -
GCA_003180995.1.1:4666726-4668336 -
GCA_002278115.2.1:3087076-3088683 +
GCA_000012005.1.1:948995-950587 +
GCA_001901085.1.1:4381767-4383376 +
GCA_900474625.1.1:2766423-2768032 +
GCA_002310695.1.1:3009277-3010886 +
GCA_002116715.1.1:3392498-3394107 +
GCA_001900675.1.1:406374-407982 -
GCA_002787935.1.1:954580-956189 +
GCA_002494365.2.1:869548-871156 -
GCA_001900395.1.1:2043996-2045602 +
GCA_002011985.1.1:3243267-3244874 -
GCA_003112245.1.1:1260631-1262239 -
GCA_001610755.1.1:1181979-1183581 -
GCA_000022245.1.1:1131616-1133216 -
GCA_002310595.1.1:3086004-3087611 +
GCA_002357915.1.1:1217563-1219170 -
GCA_002215115.1.1:1160558-1162165 -
GCA_002156825.1.1:1265328-1266936 -
GCA_003287245.1.1:996038-997647 +
GCA_001901445.1.1:3133623-3135231 -
GCA_002180095.1.1:3496067-3497676 +
GCA_001029125.1.1:1091334-1092942 -
GCA_001900985.1.1:4708823-4710423 +
GCA_002164635.3.1:1004004-1005614 +
GCA_000219515.3.1:1178969-1180575 -
GCA_003073815.1.1:4379729-4381338 +
GCA_900174635.1.1:2893636-2895245 +
GCA_003402955.1.1:2038343-2039951 -
GCA_002948655.1.1:934443-936051 -
GCA_002012185.1.1:3062327-3063935 -
GCA_003351385.1.1:2014300-2015908 -
GCA_000020185.1.1:2083408-2085018 +
GCA_003288295.1.1:1261307-1262915 -
GCA_000967155.1.1:1311890-1313498 -
GCA_002237285.1.1:3089237-3090846 +
GCA_003288275.1.1:1261312-1262920 -
GCA_002863845.1.1:2969112-2970717 +
GCA_003095635.1.1:3750549-3752156 +
GCA_003073955.1.1:3078174-3079783 +
GCA_002854065.1.1:1919098-1920698 -
GCA_001900905.1.1:2306404-2308013 +
GCA_900174625.1.1:2890764-2892373 +
GCA_002442995.1.1:1080349-1081949 -
GCA_002224625.1.1:3155243-3156852 -
GCA_000743255.1.1:4083490-4085096 +
GCA_001900735.1.1:2925767-2927374 +
GCA_001900435.1.1:3080226-3081835 +
GCA_000019645.1.1:2106469-2108078 +
GCA_003030245.1.1:3494102-3495708 +
GCA_002953435.1.1:4860882-4862488 -
GCA_002811555.2.1:2844310-2845919 +
GCA_002215155.1.1:1420769-1422376 -
GCA_003180975.1.1:2819974-2821582 -
GCA_000148365.1.1:1266187-1267793 -
GCA_000019385.1.1:2809085-2810694 +
GCA_002893905.2.1:113534-115143 +
GCA_003204155.1.1:4447670-4449278 -
GCA_002201835.1.1:4149012-4150621 +
GCA_003855135.1.1:3071249-3072849 +
GCA_002214205.1.1:2961358-2962967 +
GCA_002357895.1.1:2121750-2123359 +
GCA_003204955.1.1:2508833-2510442 +
GCA_001515725.1.1:1144258-1145866 -
GCA_900474445.1.1:2850863-2852472 +
GCA_001579965.1.1:2169722-2171322 +
GCA_002142635.1.1:244751-246360 -
GCA_001559635.1.1:1915549-1917157 -
GCA_002591135.1.1:412777-414387 -
GCA_001566615.1.1:1175796-1177405 -
GCA_001566655.1.1:1044648-1046257 -
GCA_000010385.1.1:1182084-1183692 -
GCA_003336405.1.1:4185169-4186777 -
GCA_003325975.1.1:2152073-2153681 -
GCA_001558295.2.1:1722697-1724306 +
GCA_001900835.1.1:3918794-3920402 -
GCA_002787645.1.1:2947466-2949075 +
GCA_001683435.1.1:4666250-4667857 -
GCA_001280385.1.1:2952323-2953929 +
GCA_001901025.1.1:4767649-4769257 -
GCA_003203755.1.1:1290527-1292135 -
GCA_001901045.1.1:163600-165209 +
GCA_001577325.1.1:1141983-1143592 -
GCA_900186905.1.1:2786488-2788097 +
GCA_001542675.2.1:2782851-2784460 +
GCA_001901065.1.1:1013656-1015264 -
GCA_001901105.1.1:1013654-1015262 -
GCA_001900945.1.1:3031527-3033136 +
GCA_001644725.1.1:3892588-3894196 -
GCA_002224465.1.1:1718676-1720285 +
GCA_001900615.1.1:3003630-3005239 +
GCA_001513655.1.1:1300977-1302586 -
GCA_001900515.1.1:4679775-4681383 -
GCA_001901365.1.1:359643-361251 -
GCA_001901165.1.1:2979577-2981179 +
GCA_001901125.1.1:4376106-4377714 -
GCA_001677515.1.1:1242857-1244465 -
GCA_001678925.1.1:1868708-1870316 -
GCA_001693635.1.1:352765-354374 +
GCA_001675145.1.1:1107733-1109340 -
GCA_000026285.2.1:1085164-1086770 -
GCA_000258145.1.1:1203972-1205580 -
GCA_001663475.1.1:2609817-2611426 -
GCA_001027225.1.1:2041484-2043093 +
GCA_002796585.1.1:388075-389679 -
GCA_001660565.1.1:2932849-2934458 +
GCA_001618325.1.1:4713058-4714667 -
GCA_003031225.1.1:4616516-4618125 +
GCA_001596115.1.1:1881912-1883520 -
GCA_002310715.1.1:1821153-1822761 -
GCA_001900355.1.1:5398629-5400238 +
GCA_001900295.1.1:2317637-2319244 -
GCA_001280325.1.1:2949695-2951301 +
GCA_001442495.1.1:667480-669088 -
GCA_002310555.1.1:2934080-2935689 +
GCA_001735705.1.1:1838079-1839687 -
GCA_001721225.1.1:895540-897149 +
GCA_001276585.2.1:1083805-1085413 -
GCA_002302335.1.1:1175920-1177528 -
GCA_001051135.1.1:1080155-1081763 -
GCA_001039415.1.1:1101212-1102820 -
GCA_003073875.1.1:1087910-1089519 +
GCA_000725265.1.1:209420-211028 -
GCA_001007915.1.1:4024800-4026408 -
GCA_001021635.2.1:2139312-2140919 -
GCA_001901185.1.1:4732224-4733832 -
GCA_000987875.1.1:1204501-1206109 -
GCA_001518855.1.1:1128934-1130543 -
GCA_002788295.1.1:547466-549074 -
GCA_001308125.1.1:3540849-3542458 +
GCA_001900415.1.1:3108193-3109801 -
GCA_001280405.1.1:3012344-3013950 +
GCA_001280345.1.1:3075704-3077310 +
GCA_002393465.1.1:2198876-2200485 +
GCA_002393365.1.1:5263751-5265359 -
GCA_002302315.1.1:1165018-1166626 -
GCA_001900885.1.1:4167832-4169441 +
GCA_002310635.1.1:3024197-3025802 +
GCA_002163955.1.1:3353344-3354952 -
GCA_002310575.1.1:3210637-3212245 +
GCA_002844685.1.1:1175613-1177219 -
GCA_002077195.1.1:1181900-1183508 -
GCA_002787315.1.1:679652-681261 +
GCA_002787215.1.1:2893022-2894632 -
GCA_001900795.1.1:2969467-2971076 +
GCA_001901425.1.1:2976267-2977875 -
GCA_002142715.1.1:116962-118571 -
GCA_003254065.1.1:1843244-1844846 -
GCA_002079225.1.1:2787415-2789024 +
GCA_002078275.1.1:653052-654660 -
GCA_002180055.1.1:2217809-2219411 -
GCA_002105735.1.1:2053115-2054723 -
GCA_000299455.1.1:3137049-3138658 +
GCA_002237325.1.1:1186406-1188014 -
GCA_002237305.1.1:1100095-1101703 -
GCA_002180215.1.1:3422334-3423936 +
GCA_002192295.1.1:3816626-3818228 -
GCA_002192275.1.1:715531-717140 +
GCA_000468515.1.1:1154941-1156549 -
GCA_003073835.1.1:1982163-1983765 -
GCA_002180135.1.1:2516904-2518506 +
GCA_003288415.1.1:2813917-2815526 +
GCA_001900695.1.1:172018-173627 +
GCA_002215095.1.1:3797522-3799127 +
GCA_003355175.1.1:3823417-3825025 -
GCA_003176855.1.1:1226217-1227825 -
GCA_000183345.1.1:1073741-1075347 -
GCA_003122105.1.1:2916143-2917752 +
GCA_003591595.1.1:2809076-2810685 +
GCA_900184875.1.1:2856811-2858420 +
GCA_003111785.1.1:1112658-1114267 +
GCA_001420955.1.1:186063-187670 +
GCA_003571785.1.1:1875358-1876968 -
GCA_002078295.1.1:653081-654689 -
GCA_003491165.1.1:3096985-3098594 +
GCA_003410275.1.1:3824354-3825960 +
GCA_002850675.4.1:2939371-2940980 +
GCA_002855415.1.1:2952667-2954192 +
GCA_003571765.1.1:2934749-2936358 +
GCA_001900925.1.1:558918-560526 -
GCA_003491265.1.1:2514602-2516210 -
GCA_002903125.1.1:826275-827877 +
GCA_001693315.1.1:1698909-1700515 +
GCA_001900555.1.1:1601907-1603515 -
GCA_002944935.1.1:372463-374071 -
GCA_002945135.2.1:2850217-2851819 +
GCA_002860105.1.1:2901185-2902787 +
GCA_002870165.1.1:2915901-2917503 +
GCA_003112185.1.1:1389617-1391225 -
GCA_002164645.2.1:3044887-3046497 +
GCA_003112205.1.1:1201162-1202770 -
GCA_003044015.1.1:1898186-1899792 -
GCA_002009315.1.1:3049799-3051406 -
GCA_002999075.1.1:1090811-1092420 +
GCA_002968715.1.1:259693-261302 +
GCA_003043915.1.1:1834552-1836158 -
GCA_000831565.1.1:1167482-1169090 -
GCA_000819645.1.1:1197841-1199449 -
GCA_001679985.1.1:4905859-4907467 -
GCA_001566635.1.1:1076318-1077927 -
GCA_000464955.2.1:1879902-1881510 -
GCA_001901005.1.1:864465-866073 -
GCA_001021615.1.1:26417-28023 -
GCA_000017765.1.1:1162114-1163722 -
GCA_001886935.1.1:2980446-2982055 +
GCA_001888075.1.1:4096079-4097688 +
GCA_002966755.1.1:1769416-1771024 -
GCA_000026265.1.1:1141038-1142646 -
GCA_000025745.1.1:1187284-1188890 -
GCA_003020885.1.1:1119828-1121434 -
GCA_000026245.1.1:1209357-1210965 -
GCA_000010485.1.1:1043933-1045542 -
GCA_000245515.1.1:1350368-1351968 -
GCA_000014845.1.1:1081576-1083182 -
GCA_000091005.1.1:1388396-1390005 -
GCA_001021595.1.1:211380-212986 -
GCA_001900715.1.1:1701330-1702938 -
GCA_002012105.1.1:2191299-2192908 +
GCA_002844165.1.1:1715216-1716825 +
GCA_002012045.1.1:1867194-1868801 +
GCA_002803805.2.1:484100-485709 +
GCA_001901465.1.1:4488139-4489748 +
GCA_001900655.1.1:1528965-1530573 -
GCA_002761835.1.1:2767458-2769067 +
GCA_001678965.1.1:1388554-1390162 -
GCA_001860505.1.1:3289906-3291515 +
GCA_001721125.1.1:2547976-2549584 -
GCA_001886895.1.1:3096929-3098538 +
GCA_001660585.1.1:4556059-4557663 -
GCA_001677475.1.1:1303159-1304765 -
GCA_001900475.1.1:923419-925027 -
GCA_001750845.1.1:2898848-2900457 +
GCA_001900535.1.1:3324370-3325978 -
GCA_001900455.1.1:977829-979438 +
GCA_001900575.1.1:2896380-2897989 +

>723
GCA_001900315.1.1:3192758-3199924 +
GCA_001890365.1.1:1775761-1782927 -
GCA_001886535.1.1:1158443-1165609 -
GCA_001900375.1.1:367756-374922 +
GCA_000006925.2.1:1083001-1090161 -
GCA_000007405.1.1:1085892-1093052 -
GCA_002879975.1.1:1801901-1809067 -
GCA_000010745.1.1:1190438-1197604 -
GCA_000013265.1.1:1150662-1157828 -
GCA_002846135.1.1:1093490-1100656 -
GCA_003112145.1.1:1207463-1214629 -
GCA_002150905.1.1:3836554-3843721 -
GCA_000968515.1.1:1176810-1183976 -
GCA_001021855.1.1:1071594-1078754 -
GCA_000833145.1.1:1077428-1084594 -
GCA_000830035.1.1:1108263-1115429 -
GCA_000814145.2.1:1165580-1172746 -
GCA_002180275.1.1:3201543-3208709 +
GCA_000784925.1.1:1283664-1290830 -
GCA_000148605.1.1:2484519-2491685 +
GCA_002925525.1.1:4554223-4561389 -
GCA_000012025.1.1:1986514-1993680 +
GCA_000801185.2.1:1886377-1893543 -
GCA_000212715.2.1:1286449-1293615 -
GCA_001420935.1.1:1671500-1678666 -
GCA_000026345.1.1:2154648-2161808 +
GCA_000026545.1.1:1189207-1196373 -
GCA_002012125.1.1:2457775-2464941 -
GCA_002012145.1.1:3098546-3105712 +
GCA_002058765.1.1:3116909-3124075 +
GCA_000092525.1.1:1137009-1144176 -
GCA_000027125.1.1:1195897-1203063 -
GCA_000599625.1.1:2736667-2743814 +
GCA_000520035.1.1:1331125-1338291 -
GCA_002196475.1.1:3579871-3587037 -
GCA_001900775.1.1:4249132-4256298 -
GCA_000743955.1.1:1106934-1114094 -
GCA_002951855.1.1:3731959-3739119 -
GCA_001578125.1.1:3395617-3402777 -
GCA_000332755.1.1:1891756-1898922 -
GCA_002211725.1.1:2013407-2020573 -
GCA_003855115.1.1:4731861-4739028 +
GCA_001901145.1.1:2184512-2191678 +
GCA_002863685.1.1:1653828-1660994 -
GCA_003443795.1.1:2783841-2791007 +
GCA_001900595.1.1:538686-545852 +
GCA_001901315.1.1:2366964-2374130 +
GCA_001677495.1.1:1424945-1432111 -
GCA_002057355.1.1:3086610-3093776 +
GCA_000023665.1.1:2666956-2674122 +
GCA_002863885.1.1:3011856-3019022 +
GCA_000493755.1.1:1166087-1173253 -
GCA_002855325.1.1:2985214-2992380 +
GCA_002863665.1.1:3207745-3214911 +
GCA_000007445.1.1:1249196-1256362 -
GCA_002968735.1.1:1935389-1942555 -
GCA_000210475.1.1:1210978-1218144 -
GCA_000008865.2.1:1464979-1472144 -
GCA_001900495.1.1:1631761-1638927 +
GCA_003030025.1.1:251776-258942 -
GCA_002953455.1.1:2870304-2877470 +
GCA_000013305.1.1:1096577-1103743 -
GCA_001721525.1.1:1183047-1190213 -
GCA_003112225.1.1:1452063-1459229 -
GCA_002934895.1.1:1219106-1226272 +
GCA_000017985.1.1:1120265-1127431 -
GCA_000257275.1.1:2225557-2232723 +
GCA_003231115.1.1:2654804-2661970 +
GCA_002899475.1.1:2881586-2888752 +
GCA_000284495.1.1:1082353-1089519 -
GCA_000010765.1.1:1357964-1365130 -
GCA_002589795.1.1:4226912-4234078 +
GCA_002763995.1.1:2566016-2573182 +
GCA_002787545.1.1:3577286-3584452 +
GCA_000988385.1.1:1099382-1106548 -
GCA_000743995.1.1:1125551-1132711 -
GCA_000953035.1.1:1041444-1048604 -
GCA_002788115.1.1:4521484-4528650 -
GCA_000227625.1.1:1176774-1183934 -
GCA_002853715.1.1:2941624-2948784 +
GCA_001969285.3.1:2860392-2867558 +
GCA_002853805.1.1:3018784-3025950 +
GCA_002310655.1.1:3123829-3130995 +
GCA_002853655.1.1:3201060-3208226 +
GCA_003033905.1.1:2741925-2749091 +
GCA_002196495.1.1:3018991-3026157 +
GCA_003344465.1.1:2952969-2960135 +
GCA_002812545.1.1:4559690-4566856 -
GCA_001682305.2.1:3118389-3125555 +
GCA_003443815.1.1:2829203-2836369 +
GCA_003352425.1.1:2958630-2965796 +
GCA_002996665.1.1:3650791-3657957 -
GCA_003413625.1.1:2910540-2917706 +
GCA_002156845.1.1:1271805-1278971 -
GCA_002057245.1.1:3339474-3346640 +
GCA_002214745.2.1:3084959-3092125 +
GCA_002716885.1.1:1146284-1153450 -
GCA_002357875.1.1:2106645-2113811 +
GCA_002224605.1.1:128677-135844 -
GCA_002056145.1.1:3944690-3951856 -
GCA_000971615.1.1:1403365-1410531 +
GCA_002796445.1.1:2137716-2144882 +
GCA_002952695.1.1:3013052-3020218 +
GCA_002163655.1.1:3470470-3477636 -
GCA_000013585.1.1:1101043-1108199 -
GCA_001721205.1.1:4298912-4306076 -
GCA_000801165.1.1:1967630-1974796 -
GCA_000147855.3.1:2885041-2892207 +
GCA_002012005.1.1:4274421-4281587 +
GCA_002012225.1.1:1149602-1156768 +
GCA_003030365.1.1:2001399-2008565 -
GCA_000233895.1.1:1211382-1218548 -
GCA_001900635.1.1:1643379-1650545 -
GCA_002442535.1.1:2684167-2691334 +
GCA_000829985.1.1:1239993-1247159 -
GCA_002903105.1.1:659857-667023 +
GCA_002993265.1.1:376549-383715 +
GCA_002764015.1.1:320418-327584 +
GCA_002055635.1.1:640778-647944 +
GCA_000800845.2.1:1131444-1138610 -
GCA_003570765.1.1:1165288-1172454 -
GCA_002163935.1.1:397670-404836 -
GCA_002240095.1.1:417181-424341 -
GCA_002024865.1.1:1151955-1159121 -
GCA_002803905.1.1:2793654-2800820 +
GCA_000599665.1.1:1787332-1794498 -
GCA_001559615.2.1:1837118-1844284 -
GCA_002142695.1.1:4493188-4500354 +
GCA_002285755.1.1:1085963-1093129 -
GCA_002220215.1.1:2773106-2780272 -
GCA_002056065.1.1:1118528-1125694 +
GCA_003268695.1.1:2780500-2787666 +
GCA_001485455.1.1:1922020-1929186 -
GCA_002011945.1.1:3134024-3141190 +
GCA_003586045.1.1:1279630-1286796 -
GCA_000497505.1.1:2045527-2052693 +
GCA_003433275.1.1:1347635-1354801 -
GCA_002240135.1.1:3267210-3274370 +
GCA_001900965.1.1:951432-958598 -
GCA_002090355.1.1:1090446-1097612 -
GCA_001900815.1.1:2322137-2329303 -
GCA_003013205.1.1:1864235-1871351 -
GCA_002007705.1.1:1331001-1338167 -
GCA_003051985.2.1:2839380-2846546 +
GCA_003346835.1.1:1482903-1490069 +
GCA_003181035.1.1:2635713-2642879 +
GCA_000258025.1.1:3667857-3675023 +
GCA_002853965.1.1:3156785-3163951 +
GCA_002310735.1.1:2731748-2738914 +
GCA_002055605.1.1:3183465-3190631 +
GCA_001936315.1.1:3159093-3166258 +
GCA_000184185.1.1:1213641-1220807 -
GCA_003546975.1.1:4695341-4702507 -
GCA_003571685.1.1:3356046-3363206 -
GCA_001900335.1.1:2916332-2923498 -
GCA_002310675.1.1:2906398-2913564 +
GCA_002240075.1.1:1240030-1247190 -
GCA_001580175.1.1:1123436-1130596 -
GCA_900092615.1.1:1894669-1901835 +
GCA_003112165.1.1:2417572-2424738 +
GCA_003265245.1.1:1873297-1880464 -
GCA_900474495.1.1:2826780-2833946 +
GCA_000285655.3.1:1166064-1173230 -
GCA_002012305.1.1:2440825-2447991 +
GCA_000783735.2.1:3109412-3116572 +
GCA_002763515.3.1:1095507-1102673 -
GCA_000017745.1.1:1183160-1190326 -
GCA_002240115.1.1:3870629-3877789 +
GCA_000005845.2.1:1105696-1112862 -
GCA_001901215.1.1:2174487-2181653 +
GCA_002142675.1.1:2569363-2576529 -
GCA_000813165.1.1:4012092-4019258 -
GCA_002310615.1.1:2946739-2953896 +
GCA_002163695.1.1:3579196-3586362 -
GCA_003342715.1.1:4629842-4637008 +
GCA_002860085.1.1:4374772-4381938 +
GCA_003571825.1.1:52118-59284 +
GCA_002786655.1.1:2841371-2848537 -
GCA_003180995.1.1:4673193-4680359 -
GCA_002278115.2.1:3075042-3082208 +
GCA_000012005.1.1:2088309-2095475 +
GCA_001901085.1.1:4369733-4376899 +
GCA_900474625.1.1:2754389-2761555 +
GCA_002310695.1.1:2997241-3004407 +
GCA_002116715.1.1:3380465-3387631 +
GCA_001900675.1.1:412850-420016 -
GCA_002787935.1.1:942546-949712 +
GCA_002494365.2.1:876026-883192 -
GCA_001900395.1.1:2031963-2039129 +
GCA_002011985.1.1:3249744-3256910 -
GCA_003112245.1.1:1267108-1274274 -
GCA_001610755.1.1:1188457-1195623 -
GCA_000022245.1.1:1140433-1147593 -
GCA_002310595.1.1:3073971-3081137 +
GCA_002357915.1.1:1224040-1231199 -
GCA_002215115.1.1:1167034-1174193 -
GCA_002156825.1.1:1271805-1278971 -
GCA_003287245.1.1:984003-991169 +
GCA_001901445.1.1:3140100-3147266 -
GCA_002180095.1.1:3484033-3491199 +
GCA_001029125.1.1:1097812-1104978 -
GCA_001900985.1.1:4696780-4703946 +
GCA_002164635.3.1:991981-999147 +
GCA_000219515.3.1:1185445-1192611 -
GCA_003073815.1.1:4367695-4374861 +
GCA_900174635.1.1:2881601-2888767 +
GCA_003402955.1.1:2044820-2051986 -
GCA_002948655.1.1:940921-948087 -
GCA_002012185.1.1:3068805-3075971 -
GCA_003351385.1.1:2020777-2027943 -
GCA_000020185.1.1:2073012-2080179 +
GCA_003288295.1.1:1267784-1274950 -
GCA_000967155.1.1:1318366-1325532 -
GCA_002237285.1.1:3077203-3084369 +
GCA_003288275.1.1:1267789-1274955 -
GCA_002863845.1.1:2957076-2964242 +
GCA_003095635.1.1:3738527-3745679 +
GCA_003073955.1.1:3066140-3073306 +
GCA_002854065.1.1:1926354-1933520 -
GCA_001900905.1.1:2294369-2301535 +
GCA_900174625.1.1:2878729-2885895 +
GCA_002442995.1.1:1087911-1095071 -
GCA_002224625.1.1:3164235-3171402 -
GCA_000743255.1.1:4071453-4078619 +
GCA_001900735.1.1:2913737-2920897 +
GCA_001900435.1.1:3068191-3075357 +
GCA_000019645.1.1:2094435-2101601 +
GCA_003030245.1.1:3482067-3489233 +
GCA_002953435.1.1:4867356-4874522 -
GCA_002811555.2.1:2832276-2839442 +
GCA_002215155.1.1:1427244-1434410 -
GCA_003180975.1.1:2826452-2833618 -
GCA_000148365.1.1:1272664-1279830 -
GCA_000019385.1.1:2797050-2804216 +
GCA_002893905.2.1:101500-108666 +
GCA_003204155.1.1:4454148-4461314 -
GCA_002201835.1.1:4136266-4143432 +
GCA_003855135.1.1:3057546-3064638 +
GCA_002214205.1.1:2949322-2956488 +
GCA_002357895.1.1:2109714-2116880 +
GCA_003204955.1.1:2496797-2503963 +
GCA_001515725.1.1:1150735-1157901 -
GCA_900474445.1.1:2838829-2845995 +
GCA_001579965.1.1:2155346-2162506 +
GCA_002142635.1.1:254912-262079 -
GCA_001559635.1.1:1922027-1929193 -
GCA_002591135.1.1:419244-426410 -
GCA_001566615.1.1:1182277-1189443 -
GCA_001566655.1.1:1051129-1058295 -
GCA_000010385.1.1:1188561-1195727 -
GCA_003336405.1.1:4191646-4198812 -
GCA_003325975.1.1:2158550-2165716 -
GCA_001558295.2.1:1706978-1714145 +
GCA_001900835.1.1:3925272-3932438 -
GCA_002787645.1.1:2935430-2942596 +
GCA_001683435.1.1:4672729-4679895 -
GCA_001280385.1.1:2940289-2947455 +
GCA_001901025.1.1:4774126-4781292 -
GCA_003203755.1.1:1297004-1304170 -
GCA_001901045.1.1:151566-158732 +
GCA_001577325.1.1:1148464-1155630 -
GCA_900186905.1.1:2774562-2781728 +
GCA_001542675.2.1:2770853-2778018 +
GCA_001901065.1.1:1020133-1027299 -
GCA_001901105.1.1:1020131-1027297 -
GCA_001900945.1.1:3019497-3026663 +
GCA_001644725.1.1:3899063-3906229 -
GCA_002224465.1.1:1702957-1710124 +
GCA_001900615.1.1:2991595-2998761 +
GCA_001513655.1.1:1307458-1314624 -
GCA_001900515.1.1:4686252-4693418 -
GCA_001901365.1.1:367186-374352 -
GCA_001901165.1.1:2967536-2974702 +
GCA_001901125.1.1:4382583-4389746 -
GCA_001677515.1.1:1249335-1256501 -
GCA_001678925.1.1:1875186-1882352 -
GCA_001693635.1.1:340731-347897 +
GCA_001675145.1.1:1114212-1121378 -
GCA_000026285.2.1:1091638-1098804 -
GCA_000258145.1.1:1210449-1217615 -
GCA_001663475.1.1:2616298-2623464 -
GCA_001027225.1.1:2028139-2035306 +
GCA_002796585.1.1:394553-401717 -
GCA_001660565.1.1:2920816-2927982 +
GCA_001618325.1.1:4719539-4726705 -
GCA_003031225.1.1:4604481-4611647 +
GCA_001596115.1.1:1888390-1895556 -
GCA_002310715.1.1:1827631-1834797 -
GCA_001900355.1.1:5386594-5393760 +
GCA_001900295.1.1:2324111-2331277 -
GCA_001280325.1.1:2937661-2944827 +
GCA_001442495.1.1:673957-681123 -
GCA_002310555.1.1:2922046-2929212 +
GCA_001735705.1.1:1844557-1851723 -
GCA_001721225.1.1:883507-890673 +
GCA_001276585.2.1:1091063-1098226 -
GCA_002302335.1.1:1182397-1189562 -
GCA_001051135.1.1:1086633-1093799 -
GCA_001039415.1.1:1107690-1114856 -
GCA_003073875.1.1:1074538-1081704 +
GCA_000725265.1.1:215897-223064 -
GCA_001007915.1.1:4031277-4038443 -
GCA_001021635.2.1:2145789-2152949 -
GCA_001901185.1.1:4738701-4745867 -
GCA_000987875.1.1:1210978-1218144 -
GCA_001518855.1.1:1139095-1146262 -
GCA_002788295.1.1:553944-561110 -
GCA_001308125.1.1:3528814-3535980 +
GCA_001900415.1.1:3114671-3121837 -
GCA_001280405.1.1:3000310-3007476 +
GCA_001280345.1.1:3063670-3070836 +
GCA_002393465.1.1:2186843-2194009 +
GCA_002393365.1.1:5270227-5277336 -
GCA_002302315.1.1:1171495-1178661 -
GCA_001900885.1.1:4155798-4162964 +
GCA_002310635.1.1:3012160-3019326 +
GCA_002163955.1.1:3361159-3368325 -
GCA_002310575.1.1:3198601-3205766 +
GCA_002844685.1.1:1182087-1189253 -
GCA_002077195.1.1:1188668-1195834 -
GCA_002787315.1.1:667617-674783 +
GCA_002787215.1.1:2899489-2906655 -
GCA_001900795.1.1:2957432-2964598 +
GCA_001901425.1.1:2982744-2989910 -
GCA_002142715.1.1:123443-130609 -
GCA_003254065.1.1:1849722-1856888 -
GCA_002079225.1.1:2775489-2782655 +
GCA_002078275.1.1:659530-666696 -
GCA_002180055.1.1:2224287-2231453 -
GCA_002105735.1.1:2059593-2066759 -
GCA_000299455.1.1:3125016-3132182 +
GCA_002237325.1.1:1192883-1200049 -
GCA_002237305.1.1:1106574-1113740 -
GCA_002180215.1.1:3410292-3417458 +
GCA_002192295.1.1:3823104-3830270 -
GCA_002192275.1.1:702785-709951 +
GCA_000468515.1.1:1161418-1168584 -
GCA_003073835.1.1:1988641-1995807 -
GCA_002180135.1.1:2504862-2512028 +
GCA_003288415.1.1:2801883-2809049 +
GCA_001900695.1.1:159984-167150 +
GCA_002215095.1.1:3785485-3792651 +
GCA_003355175.1.1:3829894-3837061 -
GCA_003176855.1.1:1232693-1239859 -
GCA_000183345.1.1:1080215-1087381 -
GCA_003122105.1.1:2904109-2911275 +
GCA_003591595.1.1:2797041-2804207 +
GCA_900184875.1.1:2844776-2851942 +
GCA_003111785.1.1:1100623-1107789 +
GCA_001420955.1.1:174033-181193 +
GCA_003571785.1.1:1881825-1888991 -
GCA_002078295.1.1:659559-666725 -
GCA_003491165.1.1:3084952-3092118 +
GCA_003410275.1.1:3812328-3819484 +
GCA_002850675.4.1:2927336-2934502 +
GCA_002855415.1.1:2940632-2947798 +
GCA_003571765.1.1:2922714-2929880 +
GCA_001900925.1.1:565395-572561 -
GCA_003491265.1.1:2521078-2528236 -
GCA_002903125.1.1:814233-821399 +
GCA_001693315.1.1:1686872-1694038 +
GCA_001900555.1.1:1608384-1615550 -
GCA_002944935.1.1:378942-386108 -
GCA_002945135.2.1:2838175-2845341 +
GCA_002860105.1.1:2889143-2896309 +
GCA_002870165.1.1:2903859-2911025 +
GCA_003112185.1.1:1396094-1403260 -
GCA_002164645.2.1:3032864-3040030 +
GCA_003112205.1.1:1207638-1214804 -
GCA_003044015.1.1:1904660-1911824 -
GCA_002009315.1.1:3056276-3063436 -
GCA_002999075.1.1:1077439-1084605 +
GCA_002968715.1.1:250219-257328 +
GCA_003043915.1.1:1841027-1848193 -
GCA_000831565.1.1:1173958-1181124 -
GCA_000819645.1.1:1204318-1211484 -
GCA_001679985.1.1:4912335-4919501 -
GCA_001566635.1.1:1082799-1089965 -
GCA_000464955.2.1:1886379-1893545 -
GCA_001901005.1.1:870941-878107 -
GCA_001021615.1.1:32891-40057 -
GCA_000017765.1.1:1169369-1176535 -
GCA_001886935.1.1:2968412-2975578 +
GCA_001888075.1.1:4084044-4091210 +
GCA_002966755.1.1:1775895-1783061 -
GCA_000026265.1.1:1147515-1154681 -
GCA_000025745.1.1:1193758-1200924 -
GCA_003020885.1.1:1126302-1133468 -
GCA_000026245.1.1:1215833-1222999 -
GCA_000010485.1.1:1050414-1057580 -
GCA_000245515.1.1:1356847-1364012 -
GCA_000014845.1.1:1088050-1095216 -
GCA_000091005.1.1:1394874-1402040 -
GCA_001021595.1.1:217854-225020 -
GCA_001900715.1.1:1707808-1714974 -
GCA_002012105.1.1:2179264-2186430 +
GCA_002844165.1.1:1703182-1710348 +
GCA_002012045.1.1:1855161-1862327 +
GCA_002803805.2.1:468755-475921 +
GCA_001901465.1.1:4476105-4483271 +
GCA_001900655.1.1:1535443-1542609 -
GCA_002761835.1.1:2755532-2762698 +
GCA_001678965.1.1:1395031-1402197 -
GCA_001860505.1.1:3277871-3285037 +
GCA_001721125.1.1:2554453-2561619 -
GCA_001886895.1.1:3084896-3092062 +
GCA_001660585.1.1:4562535-4569701 -
GCA_001677475.1.1:1309635-1316801 -
GCA_001900475.1.1:929895-937061 -
GCA_001750845.1.1:2886815-2893980 +
GCA_001900535.1.1:3330847-3338013 -
GCA_001900455.1.1:965794-972960 +
GCA_001900575.1.1:2886299-2893465 +

>722
GCA_001900315.1.1:3190315-3192059 +
GCA_001890365.1.1:1783625-1785369 -
GCA_001886535.1.1:1166307-1168051 -
GCA_001900375.1.1:365313-367057 +
GCA_002879975.1.1:1809765-1811509 -
GCA_000010745.1.1:1198302-1200046 -
GCA_000013265.1.1:1158526-1160269 -
GCA_002846135.1.1:1101354-1103097 -
GCA_003112145.1.1:1215327-1217071 -
GCA_002150905.1.1:3845843-3847608 -
GCA_000968515.1.1:1184674-1186418 -
GCA_000833145.1.1:1085292-1087036 -
GCA_000830035.1.1:1116127-1117871 -
GCA_000814145.2.1:1173444-1175188 -
GCA_002180275.1.1:3199100-3200844 +
GCA_000784925.1.1:1291528-1293272 -
GCA_000148605.1.1:2482077-2483820 +
GCA_002925525.1.1:4562087-4563831 -
GCA_000012025.1.1:1982632-1984392 +
GCA_000801185.2.1:1894241-1895985 -
GCA_000212715.2.1:1294313-1296057 -
GCA_001420935.1.1:1679364-1681116 -
GCA_000026345.1.1:2152167-2153911 +
GCA_000026545.1.1:1197071-1198815 -
GCA_002012125.1.1:2465639-2467383 -
GCA_002012145.1.1:3096104-3097847 +
GCA_002058765.1.1:3114466-3116210 +
GCA_000092525.1.1:1146298-1148063 -
GCA_000027125.1.1:1203761-1205505 -
GCA_000599625.1.1:2734224-2735968 +
GCA_000520035.1.1:1338989-1340733 -
GCA_002196475.1.1:3587735-3589479 -
GCA_001900775.1.1:4256996-4258740 -
GCA_002951855.1.1:3739823-3741566 -
GCA_000332755.1.1:1899620-1901364 -
GCA_002211725.1.1:2021271-2023015 -
GCA_003855115.1.1:4727976-4729741 +
GCA_001901145.1.1:2182069-2183813 +
GCA_002863685.1.1:1661692-1663436 -
GCA_003443795.1.1:2781398-2783142 +
GCA_001900595.1.1:536243-537987 +
GCA_001901315.1.1:2364521-2366265 +
GCA_001677495.1.1:1432809-1434553 -
GCA_002057355.1.1:3084167-3085911 +
GCA_000023665.1.1:2664513-2666257 +
GCA_002863885.1.1:3009413-3011157 +
GCA_000493755.1.1:1173951-1175694 -
GCA_002855325.1.1:2982771-2984515 +
GCA_002863665.1.1:3205302-3207046 +
GCA_000007445.1.1:1257060-1258803 -
GCA_002968735.1.1:1943253-1944997 -
GCA_000210475.1.1:1218842-1220586 -
GCA_000008865.2.1:1472842-1474586 -
GCA_001900495.1.1:1629318-1631062 +
GCA_003030025.1.1:259640-261384 -
GCA_002953455.1.1:2867861-2869605 +
GCA_000013305.1.1:1104441-1106184 -
GCA_001721525.1.1:1190911-1192655 -
GCA_003112225.1.1:1459927-1461671 -
GCA_002934895.1.1:1216663-1218407 +
GCA_000017985.1.1:1128129-1129873 -
GCA_000257275.1.1:2223115-2224858 +
GCA_003231115.1.1:2652361-2654105 +
GCA_002899475.1.1:2879143-2880887 +
GCA_000284495.1.1:1090217-1091960 -
GCA_000010765.1.1:1365828-1367572 -
GCA_002589795.1.1:4224469-4226213 +
GCA_002763995.1.1:2563574-2565317 +
GCA_002787545.1.1:3574843-3576587 +
GCA_000988385.1.1:1107246-1108990 -
GCA_002788115.1.1:4529348-4531092 -
GCA_000227625.1.1:1184638-1186382 -
GCA_002853715.1.1:2939176-2940919 +
GCA_001969285.3.1:2857949-2859693 +
GCA_002853805.1.1:3016341-3018085 +
GCA_002310655.1.1:3120675-3122419 +
GCA_002853655.1.1:3198617-3200361 +
GCA_003033905.1.1:2739482-2741226 +
GCA_002196495.1.1:3016548-3018292 +
GCA_003344465.1.1:2950527-2952270 +
GCA_002812545.1.1:4567554-4569298 -
GCA_001682305.2.1:3115946-3117690 +
GCA_003443815.1.1:2826760-2828504 +
GCA_003352425.1.1:2956187-2957931 +
GCA_002996665.1.1:3658655-3660399 -
GCA_003413625.1.1:2908097-2909841 +
GCA_002156845.1.1:1279669-1281413 -
GCA_002057245.1.1:3337031-3338775 +
GCA_002214745.2.1:3082516-3084260 +
GCA_002716885.1.1:1154148-1155892 -
GCA_002357875.1.1:2104202-2105946 +
GCA_002224605.1.1:137966-139731 -
GCA_002056145.1.1:3952554-3954298 -
GCA_000971615.1.1:1400922-1402666 +
GCA_002796445.1.1:2135273-2137017 +
GCA_002952695.1.1:3010609-3012353 +
GCA_002163655.1.1:3478334-3480078 -
GCA_001721205.1.1:4306774-4308517 -
GCA_000801165.1.1:1975494-1977238 -
GCA_000147855.3.1:2882598-2884342 +
GCA_002012005.1.1:4271978-4273722 +
GCA_002012225.1.1:1147159-1148903 +
GCA_003030365.1.1:2009263-2011007 -
GCA_000233895.1.1:1219246-1220989 -
GCA_001900635.1.1:1651243-1652987 -
GCA_002442535.1.1:2680280-2682045 +
GCA_000829985.1.1:1247857-1249601 -
GCA_002903105.1.1:657414-659158 +
GCA_002993265.1.1:374106-375850 +
GCA_002764015.1.1:317976-319719 +
GCA_002055635.1.1:638335-640079 +
GCA_000800845.2.1:1139308-1141051 -
GCA_003570765.1.1:1173152-1174896 -
GCA_002163935.1.1:405534-407278 -
GCA_002024865.1.1:1159819-1161562 -
GCA_002803905.1.1:2791211-2792955 +
GCA_000599665.1.1:1795196-1796940 -
GCA_001559615.2.1:1844982-1846726 -
GCA_002142695.1.1:4490745-4492489 +
GCA_002285755.1.1:1093819-1095570 -
GCA_002220215.1.1:2780970-2782714 -
GCA_002056065.1.1:1116085-1117829 +
GCA_003268695.1.1:2778057-2779801 +
GCA_001485455.1.1:1929884-1931628 -
GCA_002011945.1.1:3131581-3133325 +
GCA_003586045.1.1:1287494-1289238 -
GCA_000497505.1.1:2043077-2044828 +
GCA_003433275.1.1:1355499-1357243 -
GCA_001900965.1.1:959296-961040 -
GCA_002090355.1.1:1098310-1100054 -
GCA_001900815.1.1:2330001-2331745 -
GCA_003013205.1.1:1872049-1873793 -
GCA_002007705.1.1:1338865-1340609 -
GCA_003051985.2.1:2836937-2838681 +
GCA_003346835.1.1:1480462-1482204 +
GCA_003181035.1.1:2633271-2635014 +
GCA_000258025.1.1:3665414-3667158 +
GCA_002853965.1.1:3154342-3156086 +
GCA_002310735.1.1:2729305-2731049 +
GCA_002055605.1.1:3181022-3182766 +
GCA_001936315.1.1:3156650-3158394 +
GCA_000184185.1.1:1221505-1223249 -
GCA_003546975.1.1:4703205-4704948 -
GCA_003571685.1.1:3363910-3365654 -
GCA_001900335.1.1:2924196-2925940 -
GCA_002310675.1.1:2903955-2905699 +
GCA_900092615.1.1:1892226-1893970 +
GCA_003112165.1.1:2415129-2416873 +
GCA_003265245.1.1:1882586-1884351 -
GCA_900474495.1.1:2824337-2826081 +
GCA_000285655.3.1:1173928-1175671 -
GCA_002012305.1.1:2438383-2440126 +
GCA_002763515.3.1:1103371-1105114 -
GCA_000017745.1.1:1191024-1192768 -
GCA_000005845.2.1:1113560-1115304 -
GCA_001901215.1.1:2172044-2173788 +
GCA_002142675.1.1:2577227-2578971 -
GCA_000813165.1.1:4019956-4021699 -
GCA_002310615.1.1:2944288-2946031 +
GCA_002163695.1.1:3587060-3588804 -
GCA_003342715.1.1:4627399-4629143 +
GCA_002860085.1.1:4372329-4374073 +
GCA_003571825.1.1:49676-51419 +
GCA_002786655.1.1:2849235-2850979 -
GCA_003180995.1.1:4681057-4682801 -
GCA_002278115.2.1:3072599-3074343 +
GCA_000012005.1.1:2085859-2087610 +
GCA_001901085.1.1:4367290-4369034 +
GCA_900474625.1.1:2751946-2753690 +
GCA_002310695.1.1:2994791-2996542 +
GCA_002116715.1.1:3378022-3379766 +
GCA_001900675.1.1:420714-422458 -
GCA_002787935.1.1:940103-941847 +
GCA_002494365.2.1:883890-885634 -
GCA_001900395.1.1:2029521-2031264 +
GCA_002011985.1.1:3257608-3259352 -
GCA_003112245.1.1:1274972-1276716 -
GCA_001610755.1.1:1196321-1198065 -
GCA_002310595.1.1:3071528-3073272 +
GCA_002357915.1.1:1231903-1233646 -
GCA_002215115.1.1:1174896-1176639 -
GCA_002156825.1.1:1279669-1281413 -
GCA_003287245.1.1:981560-983304 +
GCA_001901445.1.1:3147964-3149708 -
GCA_002180095.1.1:3481590-3483334 +
GCA_001029125.1.1:1105676-1107420 -
GCA_001900985.1.1:4694337-4696081 +
GCA_002164635.3.1:989538-991282 +
GCA_000219515.3.1:1193309-1195053 -
GCA_003073815.1.1:4365252-4366996 +
GCA_900174635.1.1:2879158-2880902 +
GCA_003402955.1.1:2052684-2054428 -
GCA_002948655.1.1:948785-950529 -
GCA_002012185.1.1:3076669-3078413 -
GCA_003351385.1.1:2028641-2030385 -
GCA_000020185.1.1:2069130-2070890 +
GCA_003288295.1.1:1275648-1277392 -
GCA_000967155.1.1:1326230-1327974 -
GCA_002237285.1.1:3074760-3076504 +
GCA_003288275.1.1:1275653-1277397 -
GCA_002863845.1.1:2954634-2956377 +
GCA_003095635.1.1:3736064-3737814 +
GCA_003073955.1.1:3063697-3065441 +
GCA_002854065.1.1:1934218-1935962 -
GCA_001900905.1.1:2291926-2293670 +
GCA_900174625.1.1:2876286-2878030 +
GCA_002224625.1.1:3173524-3175289 -
GCA_000743255.1.1:4069011-4070754 +
GCA_001900735.1.1:2911289-2913032 +
GCA_001900435.1.1:3065748-3067492 +
GCA_000019645.1.1:2091992-2093736 +
GCA_003030245.1.1:3479624-3481368 +
GCA_002953435.1.1:4875220-4876963 -
GCA_002811555.2.1:2829833-2831577 +
GCA_002215155.1.1:1435108-1436852 -
GCA_003180975.1.1:2834316-2836060 -
GCA_000148365.1.1:1280528-1282271 -
GCA_000019385.1.1:2794607-2796351 +
GCA_002893905.2.1:99057-100801 +
GCA_003204155.1.1:4462012-4463756 -
GCA_002201835.1.1:4133823-4135567 +
GCA_002214205.1.1:2946879-2948623 +
GCA_002357895.1.1:2107271-2109015 +
GCA_003204955.1.1:2494354-2496098 +
GCA_001515725.1.1:1158598-1160341 -
GCA_900474445.1.1:2836386-2838130 +
GCA_002142635.1.1:264201-265966 -
GCA_001559635.1.1:1929891-1931635 -
GCA_002591135.1.1:427108-428852 -
GCA_001566615.1.1:1190141-1191884 -
GCA_001566655.1.1:1058993-1060736 -
GCA_000010385.1.1:1196425-1198168 -
GCA_003336405.1.1:4199510-4201254 -
GCA_003325975.1.1:2166414-2168158 -
GCA_001558295.2.1:1703091-1704856 +
GCA_001900835.1.1:3933136-3934880 -
GCA_002787645.1.1:2932987-2934731 +
GCA_001683435.1.1:4680593-4682336 -
GCA_001280385.1.1:2937847-2939590 +
GCA_001901025.1.1:4781990-4783734 -
GCA_003203755.1.1:1304868-1306612 -
GCA_001901045.1.1:149123-150867 +
GCA_001577325.1.1:1156328-1158071 -
GCA_900186905.1.1:2772119-2773863 +
GCA_001542675.2.1:2768410-2770154 +
GCA_001901065.1.1:1027997-1029741 -
GCA_001901105.1.1:1027995-1029739 -
GCA_001900945.1.1:3017054-3018798 +
GCA_001644725.1.1:3906927-3908671 -
GCA_002224465.1.1:1699071-1700836 +
GCA_001900615.1.1:2989152-2990896 +
GCA_001513655.1.1:1315322-1317064 -
GCA_001900515.1.1:4694116-4695860 -
GCA_001901365.1.1:375050-376794 -
GCA_001901165.1.1:2965093-2966837 +
GCA_001901125.1.1:4390444-4392188 -
GCA_001677515.1.1:1257199-1258943 -
GCA_001678925.1.1:1883050-1884794 -
GCA_001693635.1.1:338288-340032 +
GCA_001675145.1.1:1122076-1123819 -
GCA_000026285.2.1:1099502-1101245 -
GCA_000258145.1.1:1218313-1220057 -
GCA_001663475.1.1:2624162-2625905 -
GCA_001027225.1.1:2024257-2026017 +
GCA_002796585.1.1:402415-404158 -
GCA_001660565.1.1:2918373-2920117 +
GCA_001618325.1.1:4727403-4729146 -
GCA_003031225.1.1:4602038-4603782 +
GCA_001596115.1.1:1896254-1897998 -
GCA_002310715.1.1:1835495-1837239 -
GCA_001900355.1.1:5384151-5385895 +
GCA_001900295.1.1:2331975-2333719 -
GCA_001280325.1.1:2935219-2936962 +
GCA_001442495.1.1:681821-683565 -
GCA_002310555.1.1:2919603-2921347 +
GCA_001735705.1.1:1852421-1854165 -
GCA_001721225.1.1:881064-882808 +
GCA_001276585.2.1:1098924-1100668 -
GCA_002302335.1.1:1190260-1192004 -
GCA_001051135.1.1:1094497-1096241 -
GCA_001039415.1.1:1115554-1117298 -
GCA_003073875.1.1:1072095-1073839 +
GCA_000725265.1.1:223762-225506 -
GCA_001007915.1.1:4039141-4040885 -
GCA_001021635.2.1:2153653-2155396 -
GCA_001901185.1.1:4746565-4748309 -
GCA_000987875.1.1:1218842-1220586 -
GCA_001518855.1.1:1148384-1150149 -
GCA_002788295.1.1:561808-563552 -
GCA_001308125.1.1:3526371-3528115 +
GCA_001900415.1.1:3122535-3124279 -
GCA_001280405.1.1:2997868-2999611 +
GCA_001280345.1.1:3061228-3062971 +
GCA_002393465.1.1:2184400-2186144 +
GCA_002393365.1.1:755-2499 -
GCA_002302315.1.1:1179359-1181103 -
GCA_001900885.1.1:4153355-4155099 +
GCA_002310635.1.1:3009718-3011461 +
GCA_002163955.1.1:3369023-3370767 -
GCA_002310575.1.1:3196159-3197902 +
GCA_002844685.1.1:1189951-1191694 -
GCA_002077195.1.1:1196532-1198276 -
GCA_002787315.1.1:665174-666918 +
GCA_002787215.1.1:2907353-2909097 -
GCA_001900795.1.1:2954989-2956733 +
GCA_001901425.1.1:2990608-2992352 -
GCA_002142715.1.1:131307-133050 -
GCA_003254065.1.1:1857586-1859330 -
GCA_002079225.1.1:2773046-2774790 +
GCA_002078275.1.1:667394-669138 -
GCA_002180055.1.1:2232151-2233895 -
GCA_002105735.1.1:2067457-2069201 -
GCA_000299455.1.1:3122573-3124317 +
GCA_002237325.1.1:1200747-1202491 -
GCA_002237305.1.1:1114438-1116181 -
GCA_002180215.1.1:3407849-3409593 +
GCA_002192295.1.1:3830968-3832712 -
GCA_002192275.1.1:700342-702086 +
GCA_000468515.1.1:1169282-1171026 -
GCA_003073835.1.1:1996505-1998249 -
GCA_002180135.1.1:2502419-2504163 +
GCA_003288415.1.1:2799440-2801184 +
GCA_001900695.1.1:157541-159285 +
GCA_002215095.1.1:3783043-3784786 +
GCA_003355175.1.1:3837759-3839503 -
GCA_003176855.1.1:1241836-1243580 -
GCA_000183345.1.1:1088079-1089822 -
GCA_003122105.1.1:2901666-2903410 +
GCA_003591595.1.1:2794598-2796342 +
GCA_900184875.1.1:2842333-2844077 +
GCA_003111785.1.1:1098180-1099924 +
GCA_001420955.1.1:171585-173328 +
GCA_003571785.1.1:1889689-1891433 -
GCA_002078295.1.1:667423-669167 -
GCA_003491165.1.1:3082509-3084253 +
GCA_003410275.1.1:3809876-3811620 +
GCA_002850675.4.1:2924893-2926637 +
GCA_002855415.1.1:2938189-2939933 +
GCA_003571765.1.1:2920271-2922015 +
GCA_001900925.1.1:573259-575003 -
GCA_003491265.1.1:2528934-2530675 -
GCA_002903125.1.1:811790-813534 +
GCA_001693315.1.1:1684430-1686173 +
GCA_001900555.1.1:1616248-1617992 -
GCA_002944935.1.1:386806-388549 -
GCA_002945135.2.1:2835732-2837476 +
GCA_002860105.1.1:2886700-2888444 +
GCA_002870165.1.1:2901416-2903160 +
GCA_003112185.1.1:1403958-1405702 -
GCA_002164645.2.1:3030421-3032165 +
GCA_003112205.1.1:1215502-1217246 -
GCA_003044015.1.1:1912522-1914265 -
GCA_002009315.1.1:3064140-3065883 -
GCA_002999075.1.1:1074996-1076740 +
GCA_002968715.1.1:247776-249520 +
GCA_003043915.1.1:1848891-1850635 -
GCA_000831565.1.1:1181822-1183566 -
GCA_000819645.1.1:1213606-1215365 -
GCA_001679985.1.1:4920199-4921943 -
GCA_001566635.1.1:1090663-1092406 -
GCA_000464955.2.1:1894243-1895987 -
GCA_001901005.1.1:878805-880549 -
GCA_001021615.1.1:40755-42498 -
GCA_000017765.1.1:1177233-1178980 -
GCA_001886935.1.1:2965969-2967713 +
GCA_001888075.1.1:4081601-4083345 +
GCA_002966755.1.1:1783759-1785503 -
GCA_000026265.1.1:1155379-1157123 -
GCA_000025745.1.1:1201622-1203365 -
GCA_003020885.1.1:1134166-1135909 -
GCA_000026245.1.1:1223697-1225441 -
GCA_000010485.1.1:1058278-1060021 -
GCA_000245515.1.1:1364710-1366454 -
GCA_000014845.1.1:1095914-1097657 -
GCA_000091005.1.1:1402738-1404482 -
GCA_001021595.1.1:225718-227461 -
GCA_001900715.1.1:1715672-1717416 -
GCA_002012105.1.1:2176821-2178565 +
GCA_002844165.1.1:1700739-1702483 +
GCA_002012045.1.1:1852718-1854462 +
GCA_002803805.2.1:466312-468056 +
GCA_001901465.1.1:4473662-4475406 +
GCA_001900655.1.1:1543307-1545051 -
GCA_002761835.1.1:2753089-2754833 +
GCA_001678965.1.1:1402895-1404639 -
GCA_001860505.1.1:3275428-3277172 +
GCA_001721125.1.1:2562317-2564061 -
GCA_001886895.1.1:3082453-3084197 +
GCA_001660585.1.1:4570399-4572142 -
GCA_001677475.1.1:1317498-1319242 -
GCA_001900475.1.1:937759-939503 -
GCA_001750845.1.1:2884372-2886116 +
GCA_001900535.1.1:3338711-3340455 -
GCA_001900455.1.1:963351-965095 +
GCA_001900575.1.1:2883856-2885600 +

>721
GCA_001900315.1.1:3184376-3186243 +
GCA_001890365.1.1:1789442-1791309 -
GCA_001886535.1.1:1172124-1173989 -
GCA_001900375.1.1:359374-361241 +
GCA_000006925.2.1:1107135-1109002 -
GCA_000007405.1.1:1110027-1111894 -
GCA_002879975.1.1:1815582-1817447 -
GCA_000010745.1.1:1204119-1205986 -
GCA_000013265.1.1:1164342-1166209 -
GCA_002846135.1.1:1107170-1109037 -
GCA_003112145.1.1:1221144-1223011 -
GCA_002150905.1.1:3860240-3862091 -
GCA_000968515.1.1:1190491-1192356 -
GCA_001021855.1.1:1095728-1097595 -
GCA_000833145.1.1:1091109-1092976 -
GCA_000830035.1.1:1121944-1123811 -
GCA_000814145.2.1:1179261-1181126 -
GCA_002180275.1.1:3193161-3195028 +
GCA_000784925.1.1:1297350-1299212 -
GCA_000148605.1.1:2476138-2478005 +
GCA_002925525.1.1:4567904-4569771 -
GCA_000012025.1.1:1975445-1977312 +
GCA_000801185.2.1:1900058-1901925 -
GCA_000212715.2.1:1300130-1301997 -
GCA_001420935.1.1:1692494-1694361 -
GCA_000026345.1.1:2146228-2148095 +
GCA_000026545.1.1:1202889-1204756 -
GCA_002012125.1.1:2471456-2473321 -
GCA_002012145.1.1:3090166-3092032 +
GCA_002058765.1.1:3108527-3110394 +
GCA_000092525.1.1:1160695-1162546 -
GCA_000027125.1.1:1209578-1211445 -
GCA_000599625.1.1:2728285-2730152 +
GCA_000520035.1.1:1344806-1346673 -
GCA_002196475.1.1:3593552-3595419 -
GCA_001900775.1.1:4262813-4264680 -
GCA_000743955.1.1:1131066-1132933 -
GCA_002951855.1.1:3745640-3747507 -
GCA_001578125.1.1:3421003-3422870 -
GCA_000332755.1.1:1905437-1907304 -
GCA_002211725.1.1:2027088-2028955 -
GCA_003855115.1.1:4713493-4715344 +
GCA_001901145.1.1:2176130-2177997 +
GCA_002863685.1.1:1667508-1669375 -
GCA_003443795.1.1:2775461-2777326 +
GCA_001900595.1.1:530304-532171 +
GCA_001901315.1.1:2358582-2360449 +
GCA_001677495.1.1:1438626-1440493 -
GCA_002057355.1.1:3078228-3080095 +
GCA_000023665.1.1:2658574-2660441 +
GCA_002863885.1.1:3003475-3005342 +
GCA_000493755.1.1:1179767-1181633 -
GCA_002855325.1.1:2976825-2978690 +
GCA_002863665.1.1:3199364-3201231 +
GCA_000007445.1.1:1262877-1264741 -
GCA_002968735.1.1:1949070-1950937 -
GCA_000210475.1.1:1225436-1227301 -
GCA_000008865.2.1:1478659-1480526 -
GCA_001900495.1.1:1623379-1625246 +
GCA_003030025.1.1:265457-267322 -
GCA_002953455.1.1:2861922-2863789 +
GCA_000013305.1.1:1110257-1112124 -
GCA_001721525.1.1:1196733-1198595 -
GCA_003112225.1.1:1465744-1467611 -
GCA_002934895.1.1:1210724-1212591 +
GCA_000017985.1.1:1133946-1135813 -
GCA_000257275.1.1:2217178-2219043 +
GCA_003231115.1.1:2646424-2648289 +
GCA_002899475.1.1:2873204-2875071 +
GCA_000284495.1.1:1096034-1097901 -
GCA_000010765.1.1:1371644-1373511 -
GCA_002589795.1.1:4218530-4220397 +
GCA_002763995.1.1:2557636-2559502 +
GCA_002787545.1.1:3568906-3570771 +
GCA_000988385.1.1:1113063-1114927 -
GCA_000743995.1.1:1149690-1151557 -
GCA_000953035.1.1:1065578-1067445 -
GCA_002788115.1.1:4535165-4537032 -
GCA_000227625.1.1:1190455-1192322 -
GCA_002853715.1.1:2933237-2935104 +
GCA_001969285.3.1:2852012-2853877 +
GCA_002853805.1.1:3010402-3012269 +
GCA_002310655.1.1:3114736-3116603 +
GCA_002853655.1.1:3192678-3194545 +
GCA_003033905.1.1:2733545-2735410 +
GCA_002196495.1.1:3010609-3012476 +
GCA_003344465.1.1:2944588-2946455 +
GCA_002812545.1.1:4573371-4575236 -
GCA_001682305.2.1:3110009-3111874 +
GCA_003443815.1.1:2820823-2822688 +
GCA_003352425.1.1:2950250-2952115 +
GCA_002996665.1.1:3664472-3666339 -
GCA_003413625.1.1:2902158-2904025 +
GCA_002156845.1.1:1285485-1287352 -
GCA_002057245.1.1:3331092-3332959 +
GCA_002214745.2.1:3076577-3078444 +
GCA_002716885.1.1:1159965-1161832 -
GCA_002357875.1.1:2098263-2100130 +
GCA_002224605.1.1:152363-154214 -
GCA_002056145.1.1:3958371-3960238 -
GCA_000971615.1.1:1394983-1396850 +
GCA_002796445.1.1:2129334-2131201 +
GCA_002952695.1.1:3004670-3006537 +
GCA_002163655.1.1:3484151-3486018 -
GCA_000013585.1.1:1125204-1127071 -
GCA_001721205.1.1:4312590-4314457 -
GCA_000801165.1.1:1981311-1983178 -
GCA_000147855.3.1:2876659-2878526 +
GCA_002012005.1.1:4266039-4267906 +
GCA_002012225.1.1:1141220-1143082 +
GCA_003030365.1.1:2015080-2016944 -
GCA_000233895.1.1:1225063-1226927 -
GCA_001900635.1.1:1657060-1658927 -
GCA_002442535.1.1:2665797-2667648 +
GCA_000829985.1.1:1253674-1255539 -
GCA_002903105.1.1:651475-653342 +
GCA_002993265.1.1:368167-370034 +
GCA_002764015.1.1:312038-313904 +
GCA_002055635.1.1:632396-634263 +
GCA_000800845.2.1:1145124-1146991 -
GCA_003570765.1.1:1178969-1180836 -
GCA_002163935.1.1:411351-413218 -
GCA_002240095.1.1:438977-440844 -
GCA_002024865.1.1:1165635-1167502 -
GCA_002803905.1.1:2785272-2787139 +
GCA_000599665.1.1:1801013-1802880 -
GCA_001559615.2.1:1850799-1852666 -
GCA_002142695.1.1:4484808-4486673 +
GCA_002285755.1.1:1099643-1101510 -
GCA_002220215.1.1:2786787-2788654 -
GCA_002056065.1.1:1110146-1112013 +
GCA_003268695.1.1:2772118-2773985 +
GCA_001485455.1.1:1935706-1937568 -
GCA_002011945.1.1:3125642-3127509 +
GCA_003586045.1.1:1293311-1295178 -
GCA_000497505.1.1:1861907-1863713 +
GCA_003433275.1.1:1361316-1363183 -
GCA_002240135.1.1:3247117-3248984 +
GCA_001900965.1.1:965113-966980 -
GCA_002090355.1.1:1104127-1105994 -
GCA_001900815.1.1:2335818-2337685 -
GCA_003013205.1.1:1877866-1879731 -
GCA_002007705.1.1:1344682-1346547 -
GCA_003051985.2.1:2831000-2832865 +
GCA_003346835.1.1:1474522-1476389 +
GCA_003181035.1.1:2627333-2629199 +
GCA_000258025.1.1:3659475-3661342 +
GCA_002853965.1.1:3148403-3150270 +
GCA_002310735.1.1:2723368-2725233 +
GCA_002055605.1.1:3175083-3176950 +
GCA_001936315.1.1:3150711-3152578 +
GCA_000184185.1.1:1227322-1229189 -
GCA_003546975.1.1:4709022-4710886 -
GCA_003571685.1.1:3369727-3371594 -
GCA_001900335.1.1:2930013-2931880 -
GCA_002310675.1.1:2898016-2899883 +
GCA_002240075.1.1:1261802-1263669 -
GCA_001580175.1.1:1148795-1150662 -
GCA_900092615.1.1:1886290-1888155 +
GCA_003112165.1.1:2409191-2411057 +
GCA_003265245.1.1:1896994-1898845 -
GCA_900474495.1.1:2818400-2820265 +
GCA_000285655.3.1:1179744-1181610 -
GCA_002012305.1.1:2432445-2434311 +
GCA_000783735.2.1:3098541-3100408 +
GCA_002763515.3.1:1109187-1111054 -
GCA_000017745.1.1:1196841-1198708 -
GCA_002240115.1.1:3854123-3855990 +
GCA_000005845.2.1:1119377-1121241 -
GCA_001901215.1.1:2166105-2167972 +
GCA_002142675.1.1:2583044-2584911 -
GCA_000813165.1.1:4025772-4027639 -
GCA_002310615.1.1:2938349-2940216 +
GCA_002163695.1.1:3592877-3594744 -
GCA_003342715.1.1:4621460-4623327 +
GCA_002860085.1.1:4366390-4368257 +
GCA_003571825.1.1:43738-45604 +
GCA_002786655.1.1:2855052-2856917 -
GCA_003180995.1.1:4686874-4688741 -
GCA_002278115.2.1:3066660-3068527 +
GCA_000012005.1.1:1901825-1903639 +
GCA_001901085.1.1:4361351-4363218 +
GCA_900474625.1.1:2746007-2747874 +
GCA_002310695.1.1:2984553-2986420 +
GCA_002116715.1.1:3372083-3373950 +
GCA_001900675.1.1:426531-428398 -
GCA_002787935.1.1:934164-936031 +
GCA_002494365.2.1:889707-891572 -
GCA_001900395.1.1:2023582-2025449 +
GCA_002011985.1.1:3263425-3265292 -
GCA_003112245.1.1:1280788-1282655 -
GCA_001610755.1.1:1202138-1204003 -
GCA_000022245.1.1:1164567-1166434 -
GCA_002310595.1.1:3065589-3067456 +
GCA_002357915.1.1:1237719-1239586 -
GCA_002215115.1.1:1180712-1182578 -
GCA_002156825.1.1:1285485-1287352 -
GCA_003287245.1.1:975621-977488 +
GCA_001901445.1.1:3153781-3155648 -
GCA_002180095.1.1:3475651-3477518 +
GCA_001029125.1.1:1111493-1113360 -
GCA_001900985.1.1:4688400-4690265 +
GCA_002164635.3.1:983599-985466 +
GCA_000219515.3.1:1199126-1200993 -
GCA_003073815.1.1:4359313-4361180 +
GCA_900174635.1.1:2873221-2875086 +
GCA_003402955.1.1:2058501-2060368 -
GCA_002948655.1.1:954602-956469 -
GCA_002012185.1.1:3082486-3084351 -
GCA_003351385.1.1:2034458-2036325 -
GCA_000020185.1.1:2061943-2063810 +
GCA_003288295.1.1:1281464-1283331 -
GCA_000967155.1.1:1332047-1333914 -
GCA_002237285.1.1:3068821-3070688 +
GCA_003288275.1.1:1281469-1283336 -
GCA_002863845.1.1:2948695-2950562 +
GCA_003095635.1.1:3724573-3726440 +
GCA_003073955.1.1:3057758-3059625 +
GCA_002854065.1.1:1940812-1942679 -
GCA_001900905.1.1:2285987-2287854 +
GCA_900174625.1.1:2870349-2872214 +
GCA_002442995.1.1:1113159-1115026 -
GCA_002224625.1.1:3187915-3189752 -
GCA_000743255.1.1:4063073-4064938 +
GCA_001900735.1.1:2905350-2907217 +
GCA_001900435.1.1:3059809-3061676 +
GCA_000019645.1.1:2086053-2087920 +
GCA_003030245.1.1:3473685-3475552 +
GCA_002953435.1.1:4881036-4882903 -
GCA_002811555.2.1:2823894-2825761 +
GCA_002215155.1.1:1440924-1442790 -
GCA_003180975.1.1:2840133-2841998 -
GCA_000148365.1.1:1286345-1288209 -
GCA_000019385.1.1:2788668-2790535 +
GCA_002893905.2.1:93118-94985 +
GCA_003204155.1.1:4467829-4469694 -
GCA_002201835.1.1:4127887-4129751 +
GCA_003855135.1.1:3045875-3047742 +
GCA_002214205.1.1:2940940-2942807 +
GCA_002357895.1.1:2101332-2103199 +
GCA_003204955.1.1:2488415-2490282 +
GCA_001515725.1.1:1164414-1166281 -
GCA_900474445.1.1:2830447-2832314 +
GCA_001579965.1.1:2135253-2137120 +
GCA_002142635.1.1:278598-280449 -
GCA_001559635.1.1:1935708-1937575 -
GCA_002591135.1.1:432925-434792 -
GCA_001566615.1.1:1195957-1197823 -
GCA_001566655.1.1:1064808-1066674 -
GCA_000010385.1.1:1202241-1204108 -
GCA_003336405.1.1:4205327-4207194 -
GCA_003325975.1.1:2172231-2174098 -
GCA_001558295.2.1:1688608-1690459 +
GCA_001900835.1.1:3938953-3940818 -
GCA_002787645.1.1:2927048-2928915 +
GCA_001683435.1.1:4686409-4688276 -
GCA_001280385.1.1:2931908-2933775 +
GCA_001901025.1.1:4787807-4789674 -
GCA_003203755.1.1:1310684-1312551 -
GCA_001901045.1.1:143184-145051 +
GCA_001577325.1.1:1162144-1164010 -
GCA_900186905.1.1:2766183-2768047 +
GCA_001542675.2.1:2762472-2764338 +
GCA_001901065.1.1:1033814-1035681 -
GCA_001901105.1.1:1033812-1035679 -
GCA_001900945.1.1:3011115-3012982 +
GCA_001644725.1.1:3912744-3914611 -
GCA_002224465.1.1:1684592-1686442 +
GCA_001900615.1.1:2983213-2985080 +
GCA_001513655.1.1:1321137-1323003 -
GCA_001900515.1.1:4699933-4701801 -
GCA_001901365.1.1:380867-382731 -
GCA_001901165.1.1:2959154-2961021 +
GCA_001901125.1.1:4396261-4398128 -
GCA_001677515.1.1:1263015-1264882 -
GCA_001678925.1.1:1888867-1890734 -
GCA_001693635.1.1:332349-334216 +
GCA_001675145.1.1:1127892-1129759 -
GCA_000026285.2.1:1105318-1107185 -
GCA_000258145.1.1:1224130-1225997 -
GCA_001663475.1.1:2629978-2631844 -
GCA_001027225.1.1:2017070-2018937 +
GCA_002796585.1.1:408231-410098 -
GCA_001660565.1.1:2912434-2914301 +
GCA_001618325.1.1:4733219-4735085 -
GCA_003031225.1.1:4596099-4597966 +
GCA_001596115.1.1:1902071-1903938 -
GCA_002310715.1.1:1841312-1843177 -
GCA_001900355.1.1:5378212-5380079 +
GCA_001900295.1.1:2337792-2339659 -
GCA_001280325.1.1:2929280-2931147 +
GCA_001442495.1.1:687638-689505 -
GCA_002310555.1.1:2913664-2915531 +
GCA_001735705.1.1:1858238-1860103 -
GCA_001721225.1.1:875125-876992 +
GCA_001276585.2.1:1104741-1106605 -
GCA_002302335.1.1:1196077-1197944 -
GCA_001051135.1.1:1100315-1102182 -
GCA_001039415.1.1:1121371-1123238 -
GCA_003073875.1.1:1066156-1068023 +
GCA_000725265.1.1:229579-231446 -
GCA_001007915.1.1:4044958-4046825 -
GCA_001021635.2.1:2159469-2161336 -
GCA_001901185.1.1:4752382-4754249 -
GCA_000987875.1.1:1225436-1227301 -
GCA_001518855.1.1:1162781-1164632 -
GCA_002788295.1.1:567625-569490 -
GCA_001308125.1.1:3520435-3522299 +
GCA_001900415.1.1:3128352-3130219 -
GCA_001280405.1.1:2991929-2993796 +
GCA_001280345.1.1:3055289-3057156 +
GCA_002393465.1.1:2178461-2180328 +
GCA_002393365.1.1:6572-8439 -
GCA_002302315.1.1:1185176-1187043 -
GCA_001900885.1.1:4147416-4149283 +
GCA_002310635.1.1:3003779-3005646 +
GCA_002163955.1.1:3374840-3376707 -
GCA_002310575.1.1:3190220-3192087 +
GCA_002844685.1.1:1195767-1197634 -
GCA_002077195.1.1:1202349-1204214 -
GCA_002787315.1.1:659237-661102 +
GCA_002787215.1.1:2913170-2915037 -
GCA_001900795.1.1:2949050-2950917 +
GCA_001901425.1.1:2996425-2998293 -
GCA_002142715.1.1:137123-138989 -
GCA_003254065.1.1:1863403-1865268 -
GCA_002079225.1.1:2767110-2768974 +
GCA_002078275.1.1:673211-675078 -
GCA_002180055.1.1:2237968-2239833 -
GCA_002105735.1.1:2073274-2075139 -
GCA_000299455.1.1:3116634-3118501 +
GCA_002237325.1.1:1206564-1208431 -
GCA_002237305.1.1:1120254-1122121 -
GCA_002180215.1.1:3401912-3403777 +
GCA_002192295.1.1:3836785-3838650 -
GCA_002192275.1.1:694405-696270 +
GCA_000468515.1.1:1175099-1176966 -
GCA_003073835.1.1:2002322-2004187 -
GCA_002180135.1.1:2496482-2498347 +
GCA_003288415.1.1:2793501-2795368 +
GCA_001900695.1.1:151602-153469 +
GCA_002215095.1.1:3777104-3778971 +
GCA_003355175.1.1:3843574-3845441 -
GCA_003176855.1.1:1247653-1249520 -
GCA_000183345.1.1:1093896-1095763 -
GCA_003122105.1.1:2895727-2897594 +
GCA_003591595.1.1:2788659-2790526 +
GCA_900184875.1.1:2836394-2838261 +
GCA_003111785.1.1:1092310-1094108 +
GCA_001420955.1.1:165646-167513 +
GCA_003571785.1.1:1895506-1897373 -
GCA_002078295.1.1:673240-675107 -
GCA_003491165.1.1:3076570-3078437 +
GCA_003410275.1.1:3802503-3804370 +
GCA_002850675.4.1:2918956-2920821 +
GCA_002855415.1.1:2932250-2934117 +
GCA_003571765.1.1:2914334-2916199 +
GCA_001900925.1.1:579076-580943 -
GCA_003491265.1.1:2534747-2536612 -
GCA_002903125.1.1:805853-807718 +
GCA_001693315.1.1:1678493-1680357 +
GCA_001900555.1.1:1622065-1623932 -
GCA_002944935.1.1:392623-394490 -
GCA_002945135.2.1:2829795-2831660 +
GCA_002860105.1.1:2880763-2882628 +
GCA_002870165.1.1:2895479-2897344 +
GCA_003112185.1.1:1409775-1411642 -
GCA_002164645.2.1:3024482-3026349 +
GCA_003112205.1.1:1221319-1223186 -
GCA_003044015.1.1:1918339-1920206 -
GCA_002009315.1.1:3069952-3071819 -
GCA_002999075.1.1:1069057-1070924 +
GCA_002968715.1.1:241838-243704 +
GCA_003043915.1.1:1854709-1856576 -
GCA_000831565.1.1:1187639-1189506 -
GCA_000819645.1.1:1219438-1221305 -
GCA_001679985.1.1:4926016-4927883 -
GCA_001566635.1.1:1096479-1098345 -
GCA_000464955.2.1:1900060-1901927 -
GCA_001901005.1.1:884622-886489 -
GCA_001021615.1.1:46571-48438 -
GCA_000017765.1.1:1183053-1184920 -
GCA_001886935.1.1:2960030-2961897 +
GCA_001888075.1.1:4075664-4077529 +
GCA_002966755.1.1:1789576-1791443 -
GCA_000026265.1.1:1161196-1163063 -
GCA_000025745.1.1:1207438-1209305 -
GCA_003020885.1.1:1139982-1141849 -
GCA_000026245.1.1:1229514-1231381 -
GCA_000010485.1.1:1064094-1065960 -
GCA_000245515.1.1:1370527-1372394 -
GCA_000014845.1.1:1101730-1103597 -
GCA_000091005.1.1:1408555-1410422 -
GCA_001021595.1.1:231534-233401 -
GCA_001900715.1.1:1721489-1723354 -
GCA_002012105.1.1:2170882-2172749 +
GCA_002844165.1.1:1694800-1696667 +
GCA_002012045.1.1:1846779-1848646 +
GCA_002803805.2.1:459441-461308 +
GCA_001901465.1.1:4467723-4469590 +
GCA_001900655.1.1:1549124-1550989 -
GCA_002761835.1.1:2747153-2749017 +
GCA_001678965.1.1:1408712-1410579 -
GCA_001860505.1.1:3269491-3271356 +
GCA_001721125.1.1:2568134-2570001 -
GCA_001886895.1.1:3076514-3078381 +
GCA_001660585.1.1:4576215-4578082 -
GCA_001677475.1.1:1323316-1325180 -
GCA_001900475.1.1:943576-945443 -
GCA_001750845.1.1:2878435-2880300 +
GCA_001900535.1.1:3344528-3346395 -
GCA_001900455.1.1:957414-959279 +
GCA_001900575.1.1:2876852-2878717 +

>720
GCA_001900315.1.1:3180150-3184292 +
GCA_001890365.1.1:1791393-1795535 -
GCA_001886535.1.1:1174073-1178215 -
GCA_001900375.1.1:355148-359290 +
GCA_000006925.2.1:1109086-1113228 -
GCA_000007405.1.1:1111978-1116120 -
GCA_002879975.1.1:1817531-1821673 -
GCA_000010745.1.1:1206070-1210212 -
GCA_000013265.1.1:1166293-1170435 -
GCA_002846135.1.1:1109121-1113263 -
GCA_003112145.1.1:1223095-1227237 -
GCA_002150905.1.1:3862175-3866317 -
GCA_000968515.1.1:1192440-1196582 -
GCA_001021855.1.1:1097679-1101821 -
GCA_000833145.1.1:1093060-1097202 -
GCA_000830035.1.1:1123895-1128037 -
GCA_000814145.2.1:1181210-1185352 -
GCA_002180275.1.1:3188935-3193077 +
GCA_000784925.1.1:1299296-1303438 -
GCA_000148605.1.1:2471912-2476054 +
GCA_002925525.1.1:4569855-4573997 -
GCA_000012025.1.1:1971225-1975361 +
GCA_000801185.2.1:1902009-1906151 -
GCA_000212715.2.1:1302081-1306223 -
GCA_001420935.1.1:1694445-1698587 -
GCA_000026345.1.1:2142002-2146144 +
GCA_000026545.1.1:1204840-1208982 -
GCA_002012125.1.1:2473405-2477547 -
GCA_002012145.1.1:3085940-3090082 +
GCA_002058765.1.1:3104301-3108443 +
GCA_000092525.1.1:1162630-1166772 -
GCA_000027125.1.1:1211529-1215671 -
GCA_000599625.1.1:2724059-2728201 +
GCA_000520035.1.1:1346757-1350899 -
GCA_002196475.1.1:3595503-3599645 -
GCA_001900775.1.1:4264764-4268906 -
GCA_000743955.1.1:1133017-1137159 -
GCA_002951855.1.1:3747591-3751733 -
GCA_001578125.1.1:3422954-3427096 -
GCA_000332755.1.1:1907388-1911530 -
GCA_002211725.1.1:2029039-2033181 -
GCA_003855115.1.1:4709267-4713409 +
GCA_001901145.1.1:2171904-2176046 +
GCA_002863685.1.1:1669459-1673601 -
GCA_003443795.1.1:2771236-2775377 +
GCA_001900595.1.1:526078-530220 +
GCA_001901315.1.1:2354356-2358498 +
GCA_001677495.1.1:1440577-1444719 -
GCA_002057355.1.1:3074002-3078144 +
GCA_000023665.1.1:2654348-2658490 +
GCA_002863885.1.1:2999249-3003391 +
GCA_000493755.1.1:1181717-1185858 -
GCA_002855325.1.1:2972599-2976741 +
GCA_002863665.1.1:3195138-3199280 +
GCA_000007445.1.1:1264825-1268967 -
GCA_002968735.1.1:1951021-1955163 -
GCA_000210475.1.1:1227385-1231527 -
GCA_000008865.2.1:1480610-1484752 -
GCA_001900495.1.1:1619153-1623295 +
GCA_003030025.1.1:267406-271548 -
GCA_002953455.1.1:2857696-2861838 +
GCA_000013305.1.1:1112208-1116350 -
GCA_001721525.1.1:1198679-1202821 -
GCA_003112225.1.1:1467695-1471837 -
GCA_002934895.1.1:1206498-1210640 +
GCA_000017985.1.1:1135897-1140039 -
GCA_000257275.1.1:2212952-2217094 +
GCA_003231115.1.1:2642198-2646340 +
GCA_002899475.1.1:2868978-2873120 +
GCA_000284495.1.1:1097985-1102127 -
GCA_000010765.1.1:1373595-1377736 -
GCA_002589795.1.1:4214304-4218446 +
GCA_002763995.1.1:2553411-2557552 +
GCA_002787545.1.1:3564680-3568822 +
GCA_000988385.1.1:1115011-1119153 -
GCA_000743995.1.1:1151641-1155783 -
GCA_000953035.1.1:1067529-1071671 -
GCA_002788115.1.1:4537116-4541258 -
GCA_000227625.1.1:1192406-1196548 -
GCA_002853715.1.1:2929011-2933153 +
GCA_001969285.3.1:2847786-2851928 +
GCA_002853805.1.1:3006176-3010318 +
GCA_002310655.1.1:3110510-3114652 +
GCA_002853655.1.1:3188452-3192594 +
GCA_003033905.1.1:2729319-2733461 +
GCA_002196495.1.1:3006383-3010525 +
GCA_003344465.1.1:2940362-2944504 +
GCA_002812545.1.1:4575320-4579462 -
GCA_001682305.2.1:3105784-3109925 +
GCA_003443815.1.1:2816597-2820739 +
GCA_003352425.1.1:2946024-2950166 +
GCA_002996665.1.1:3666423-3670565 -
GCA_003413625.1.1:2897932-2902074 +
GCA_002156845.1.1:1287436-1291577 -
GCA_002057245.1.1:3326866-3331008 +
GCA_002214745.2.1:3072351-3076493 +
GCA_002716885.1.1:1161916-1166058 -
GCA_002357875.1.1:2094037-2098179 +
GCA_002224605.1.1:154298-158440 -
GCA_002056145.1.1:3960322-3964464 -
GCA_000971615.1.1:1390757-1394899 +
GCA_002796445.1.1:2125108-2129250 +
GCA_002952695.1.1:3000444-3004586 +
GCA_002163655.1.1:3486102-3490244 -
GCA_000013585.1.1:1127155-1131297 -
GCA_001721205.1.1:4314541-4318683 -
GCA_000801165.1.1:1983262-1987404 -
GCA_000147855.3.1:2872433-2876575 +
GCA_002012005.1.1:4261813-4265955 +
GCA_002012225.1.1:1136994-1141136 +
GCA_003030365.1.1:2017028-2021169 -
GCA_000233895.1.1:1227011-1231153 -
GCA_001900635.1.1:1659011-1663153 -
GCA_002442535.1.1:2661571-2665713 +
GCA_000829985.1.1:1255623-1259765 -
GCA_002903105.1.1:647249-651391 +
GCA_002993265.1.1:363941-368083 +
GCA_002764015.1.1:307813-311954 +
GCA_002055635.1.1:628170-632312 +
GCA_000800845.2.1:1147075-1151216 -
GCA_003570765.1.1:1180920-1185062 -
GCA_002163935.1.1:413302-417444 -
GCA_002240095.1.1:440928-445070 -
GCA_002024865.1.1:1167586-1171728 -
GCA_002803905.1.1:2781046-2785188 +
GCA_000599665.1.1:1802964-1807106 -
GCA_001559615.2.1:1852750-1856892 -
GCA_002142695.1.1:4480582-4484724 +
GCA_002285755.1.1:1101594-1105736 -
GCA_002220215.1.1:2788738-2792880 -
GCA_002056065.1.1:1105920-1110062 +
GCA_003268695.1.1:2767892-2772034 +
GCA_001485455.1.1:1937652-1941794 -
GCA_002011945.1.1:3121416-3125558 +
GCA_003586045.1.1:1295262-1299404 -
GCA_000497505.1.1:1856980-1861057 +
GCA_003433275.1.1:1363267-1367409 -
GCA_002240135.1.1:3242891-3247033 +
GCA_001900965.1.1:967064-971206 -
GCA_002090355.1.1:1106078-1110220 -
GCA_001900815.1.1:2337769-2341911 -
GCA_003013205.1.1:1879815-1883957 -
GCA_002007705.1.1:1346631-1350773 -
GCA_003051985.2.1:2826774-2830916 +
GCA_003346835.1.1:1470296-1474438 +
GCA_003181035.1.1:2623107-2627249 +
GCA_000258025.1.1:3655249-3659391 +
GCA_002853965.1.1:3144177-3148319 +
GCA_002310735.1.1:2719142-2723284 +
GCA_002055605.1.1:3170857-3174999 +
GCA_001936315.1.1:3146485-3150627 +
GCA_000184185.1.1:1229273-1233415 -
GCA_003546975.1.1:4710970-4715112 -
GCA_003571685.1.1:3371678-3375820 -
GCA_001900335.1.1:2931964-2936106 -
GCA_002310675.1.1:2893790-2897932 +
GCA_002240075.1.1:1263753-1267895 -
GCA_001580175.1.1:1150746-1154888 -
GCA_900092615.1.1:1882064-1886206 +
GCA_003112165.1.1:2404965-2409107 +
GCA_003265245.1.1:1898929-1903071 -
GCA_900474495.1.1:2814174-2818306 +
GCA_000285655.3.1:1181694-1185835 -
GCA_002012305.1.1:2428219-2432361 +
GCA_000783735.2.1:3094315-3098457 +
GCA_002763515.3.1:1111138-1115280 -
GCA_000017745.1.1:1198792-1202934 -
GCA_002240115.1.1:3849897-3854039 +
GCA_000005845.2.1:1121325-1125467 -
GCA_001901215.1.1:2161879-2166021 +
GCA_002142675.1.1:2584995-2589137 -
GCA_000813165.1.1:4027723-4031865 -
GCA_002310615.1.1:2934123-2938265 +
GCA_002163695.1.1:3594828-3598970 -
GCA_003342715.1.1:4617234-4621376 +
GCA_002860085.1.1:4362164-4366306 +
GCA_003571825.1.1:39512-43654 +
GCA_002786655.1.1:2857001-2861143 -
GCA_003180995.1.1:4688825-4692967 -
GCA_002278115.2.1:3062434-3066576 +
GCA_000012005.1.1:1896827-1900914 +
GCA_001901085.1.1:4357125-4361267 +
GCA_900474625.1.1:2741781-2745923 +
GCA_002310695.1.1:2980327-2984469 +
GCA_002116715.1.1:3367857-3371999 +
GCA_001900675.1.1:428482-432624 -
GCA_002787935.1.1:929938-934080 +
GCA_002494365.2.1:891656-895798 -
GCA_001900395.1.1:2019356-2023498 +
GCA_002011985.1.1:3265376-3269518 -
GCA_003112245.1.1:1282739-1286880 -
GCA_001610755.1.1:1204087-1208229 -
GCA_000022245.1.1:1166518-1170660 -
GCA_002310595.1.1:3061363-3065505 +
GCA_002357915.1.1:1239670-1243812 -
GCA_002215115.1.1:1182662-1186802 -
GCA_002156825.1.1:1287436-1291577 -
GCA_003287245.1.1:971395-975537 +
GCA_001901445.1.1:3155732-3159874 -
GCA_002180095.1.1:3471425-3475567 +
GCA_001029125.1.1:1113444-1117586 -
GCA_001900985.1.1:4684174-4688316 +
GCA_002164635.3.1:979373-983515 +
GCA_000219515.3.1:1201077-1205219 -
GCA_003073815.1.1:4355087-4359229 +
GCA_900174635.1.1:2868995-2873137 +
GCA_003402955.1.1:2060452-2064594 -
GCA_002948655.1.1:956553-960695 -
GCA_002012185.1.1:3084435-3088577 -
GCA_003351385.1.1:2036409-2040551 -
GCA_000020185.1.1:2057717-2061859 +
GCA_003288295.1.1:1283415-1287556 -
GCA_000967155.1.1:1333998-1338140 -
GCA_002237285.1.1:3064595-3068737 +
GCA_003288275.1.1:1283420-1287561 -
GCA_002863845.1.1:2944469-2948611 +
GCA_003095635.1.1:3720347-3724489 +
GCA_003073955.1.1:3053532-3057674 +
GCA_002854065.1.1:1942763-1946904 -
GCA_001900905.1.1:2281761-2285903 +
GCA_900174625.1.1:2866123-2870265 +
GCA_002442995.1.1:1115110-1119252 -
GCA_002224625.1.1:3189836-3193978 -
GCA_000743255.1.1:4058847-4062989 +
GCA_001900735.1.1:2901124-2905266 +
GCA_001900435.1.1:3055583-3059725 +
GCA_000019645.1.1:2081827-2085969 +
GCA_003030245.1.1:3469459-3473601 +
GCA_002953435.1.1:4882987-4887129 -
GCA_002811555.2.1:2819668-2823810 +
GCA_002215155.1.1:1442874-1447015 -
GCA_003180975.1.1:2842082-2846224 -
GCA_000148365.1.1:1288293-1292435 -
GCA_000019385.1.1:2784442-2788584 +
GCA_002893905.2.1:88906-93034 +
GCA_003204155.1.1:4469778-4473920 -
GCA_002201835.1.1:4123661-4127803 +
GCA_003855135.1.1:3041649-3045791 +
GCA_002214205.1.1:2936714-2940856 +
GCA_002357895.1.1:2097106-2101248 +
GCA_003204955.1.1:2484189-2488331 +
GCA_001515725.1.1:1166365-1170505 -
GCA_900474445.1.1:2826221-2830363 +
GCA_001579965.1.1:2131027-2135169 +
GCA_002142635.1.1:280533-284675 -
GCA_001559635.1.1:1937659-1941801 -
GCA_002591135.1.1:434876-439018 -
GCA_001566615.1.1:1197907-1202049 -
GCA_001566655.1.1:1066758-1070900 -
GCA_000010385.1.1:1204192-1208334 -
GCA_003336405.1.1:4207278-4211421 -
GCA_003325975.1.1:2174182-2178324 -
GCA_001558295.2.1:1684382-1688524 +
GCA_001900835.1.1:3940902-3945043 -
GCA_002787645.1.1:2922822-2926964 +
GCA_001683435.1.1:4688360-4692502 -
GCA_001280385.1.1:2927682-2931824 +
GCA_001901025.1.1:4789758-4793900 -
GCA_003203755.1.1:1312635-1316776 -
GCA_001901045.1.1:138958-143100 +
GCA_001577325.1.1:1164094-1168236 -
GCA_900186905.1.1:2761957-2766099 +
GCA_001542675.2.1:2758247-2762388 +
GCA_001901065.1.1:1035765-1039907 -
GCA_001901105.1.1:1035763-1039905 -
GCA_001900945.1.1:3006889-3011031 +
GCA_001644725.1.1:3914695-3918837 -
GCA_002224465.1.1:1680366-1684508 +
GCA_001900615.1.1:2978987-2983129 +
GCA_001513655.1.1:1323087-1327228 -
GCA_001900515.1.1:4701885-4706027 -
GCA_001901365.1.1:382815-386957 -
GCA_001901165.1.1:2954928-2959070 +
GCA_001901125.1.1:4398212-4402354 -
GCA_001677515.1.1:1264966-1269108 -
GCA_001678925.1.1:1890818-1894960 -
GCA_001693635.1.1:328123-332265 +
GCA_001675145.1.1:1129843-1133985 -
GCA_000026285.2.1:1107269-1111411 -
GCA_000258145.1.1:1226081-1230223 -
GCA_001663475.1.1:2631928-2636070 -
GCA_001027225.1.1:2012850-2016986 +
GCA_002796585.1.1:410182-414324 -
GCA_001660565.1.1:2908208-2912350 +
GCA_001618325.1.1:4735169-4739311 -
GCA_003031225.1.1:4591873-4596015 +
GCA_001596115.1.1:1904022-1908164 -
GCA_002310715.1.1:1843261-1847403 -
GCA_001900355.1.1:5373986-5378128 +
GCA_001900295.1.1:2339743-2343885 -
GCA_001280325.1.1:2925054-2929196 +
GCA_001442495.1.1:689589-693731 -
GCA_002310555.1.1:2909438-2913580 +
GCA_001735705.1.1:1860187-1864329 -
GCA_001721225.1.1:870899-875041 +
GCA_001276585.2.1:1106689-1110831 -
GCA_002302335.1.1:1198028-1202170 -
GCA_001051135.1.1:1102266-1106408 -
GCA_001039415.1.1:1123322-1127464 -
GCA_003073875.1.1:1061930-1066072 +
GCA_000725265.1.1:231530-235672 -
GCA_001007915.1.1:4046909-4051051 -
GCA_001021635.2.1:2161420-2165562 -
GCA_001901185.1.1:4754333-4758475 -
GCA_000987875.1.1:1227385-1231527 -
GCA_001518855.1.1:1164716-1168858 -
GCA_002788295.1.1:569574-573716 -
GCA_001308125.1.1:3516209-3520351 +
GCA_001900415.1.1:3130303-3134445 -
GCA_001280405.1.1:2987703-2991845 +
GCA_001280345.1.1:3051063-3055205 +
GCA_002393465.1.1:2174235-2178377 +
GCA_002393365.1.1:8523-12665 -
GCA_002302315.1.1:1187127-1191268 -
GCA_001900885.1.1:4143190-4147332 +
GCA_002310635.1.1:2999553-3003695 +
GCA_002163955.1.1:3378172-3382271 -
GCA_002310575.1.1:3185994-3190136 +
GCA_002844685.1.1:1197718-1201860 -
GCA_002077195.1.1:1204298-1208440 -
GCA_002787315.1.1:655011-659153 +
GCA_002787215.1.1:2915121-2919263 -
GCA_001900795.1.1:2944824-2948966 +
GCA_001901425.1.1:2998377-3002519 -
GCA_002142715.1.1:139073-143215 -
GCA_003254065.1.1:1865352-1869494 -
GCA_002079225.1.1:2762884-2767026 +
GCA_002078275.1.1:675162-679304 -
GCA_002180055.1.1:2239917-2244059 -
GCA_002105735.1.1:2075223-2079365 -
GCA_000299455.1.1:3112408-3116550 +
GCA_002237325.1.1:1208515-1212657 -
GCA_002237305.1.1:1122205-1126347 -
GCA_002180215.1.1:3397686-3401828 +
GCA_002192295.1.1:3838734-3842876 -
GCA_002192275.1.1:690179-694321 +
GCA_000468515.1.1:1177050-1181192 -
GCA_003073835.1.1:2004271-2008413 -
GCA_002180135.1.1:2492256-2496398 +
GCA_003288415.1.1:2789275-2793417 +
GCA_001900695.1.1:147376-151518 +
GCA_002215095.1.1:3772878-3777020 +
GCA_003355175.1.1:3845525-3849667 -
GCA_003176855.1.1:1249604-1253746 -
GCA_000183345.1.1:1095847-1099989 -
GCA_003122105.1.1:2891501-2895643 +
GCA_003591595.1.1:2784433-2788575 +
GCA_900184875.1.1:2832168-2836310 +
GCA_003111785.1.1:1087263-1091405 +
GCA_001420955.1.1:161420-165562 +
GCA_003571785.1.1:1897457-1901599 -
GCA_002078295.1.1:675191-679333 -
GCA_003491165.1.1:3072344-3076486 +
GCA_003410275.1.1:3798277-3802419 +
GCA_002850675.4.1:2914730-2918872 +
GCA_002855415.1.1:2928024-2932166 +
GCA_003571765.1.1:2910108-2914250 +
GCA_001900925.1.1:581027-585169 -
GCA_003491265.1.1:2536696-2540836 -
GCA_002903125.1.1:801627-805769 +
GCA_001693315.1.1:1674267-1678409 +
GCA_001900555.1.1:1624016-1628158 -
GCA_002944935.1.1:394574-398716 -
GCA_002945135.2.1:2825569-2829711 +
GCA_002860105.1.1:2876537-2880679 +
GCA_002870165.1.1:2891253-2895395 +
GCA_003112185.1.1:1411726-1415868 -
GCA_002164645.2.1:3020281-3024398 +
GCA_003112205.1.1:1223270-1227412 -
GCA_003044015.1.1:1920290-1924431 -
GCA_002009315.1.1:3071903-3076045 -
GCA_002999075.1.1:1064831-1068973 +
GCA_002968715.1.1:237612-241754 +
GCA_003043915.1.1:1856660-1860802 -
GCA_000831565.1.1:1189590-1193732 -
GCA_000819645.1.1:1221389-1225531 -
GCA_001679985.1.1:4927967-4932109 -
GCA_001566635.1.1:1098429-1102571 -
GCA_000464955.2.1:1902011-1906153 -
GCA_001901005.1.1:886573-890715 -
GCA_001021615.1.1:48522-52664 -
GCA_000017765.1.1:1185004-1189146 -
GCA_001886935.1.1:2955804-2959946 +
GCA_001888075.1.1:4071438-4075580 +
GCA_002966755.1.1:1791527-1795669 -
GCA_000026265.1.1:1163147-1167289 -
GCA_000025745.1.1:1209389-1213531 -
GCA_003020885.1.1:1141933-1146075 -
GCA_000026245.1.1:1231465-1235607 -
GCA_000010485.1.1:1066044-1070186 -
GCA_000245515.1.1:1372478-1376620 -
GCA_000014845.1.1:1103681-1107823 -
GCA_000091005.1.1:1410506-1414648 -
GCA_001021595.1.1:233485-237627 -
GCA_001900715.1.1:1723438-1727580 -
GCA_002012105.1.1:2166656-2170798 +
GCA_002844165.1.1:1690574-1694716 +
GCA_002012045.1.1:1842553-1846695 +
GCA_002803805.2.1:455215-459357 +
GCA_001901465.1.1:4463497-4467639 +
GCA_001900655.1.1:1551073-1555215 -
GCA_002761835.1.1:2742927-2747069 +
GCA_001678965.1.1:1410663-1414805 -
GCA_001860505.1.1:3265265-3269407 +
GCA_001721125.1.1:2570085-2574227 -
GCA_001886895.1.1:3072288-3076430 +
GCA_001660585.1.1:4578166-4582308 -
GCA_001677475.1.1:1325267-1329409 -
GCA_001900475.1.1:945527-949669 -
GCA_001750845.1.1:2874209-2878351 +
GCA_001900535.1.1:3346479-3350621 -
GCA_001900455.1.1:953188-957330 +
GCA_001900575.1.1:2872626-2876768 +

>719
GCA_001900315.1.1:3175002-3180148 +
GCA_001890365.1.1:1795536-1800683 -
GCA_001886535.1.1:1178216-1183363 -
GCA_001900375.1.1:350000-355146 +
GCA_000006925.2.1:1113229-1118376 -
GCA_000007405.1.1:1116121-1121268 -
GCA_002879975.1.1:1821674-1826821 -
GCA_000010745.1.1:1210213-1215360 -
GCA_000013265.1.1:1170436-1175583 -
GCA_002846135.1.1:1113264-1118411 -
GCA_003112145.1.1:1227238-1232385 -
GCA_002150905.1.1:3866318-3871465 -
GCA_000968515.1.1:1196583-1201730 -
GCA_001021855.1.1:1101822-1106969 -
GCA_000833145.1.1:1097203-1102350 -
GCA_000830035.1.1:1128038-1133185 -
GCA_000814145.2.1:1185353-1190500 -
GCA_002180275.1.1:3183787-3188933 +
GCA_000784925.1.1:1303439-1308586 -
GCA_000148605.1.1:2466764-2471910 +
GCA_002925525.1.1:4573998-4579145 -
GCA_000012025.1.1:1966041-1971223 +
GCA_000801185.2.1:1906152-1911299 -
GCA_000212715.2.1:1306224-1311371 -
GCA_001420935.1.1:1698588-1703735 -
GCA_000026345.1.1:2136857-2142000 +
GCA_000026545.1.1:1208983-1214130 -
GCA_002012125.1.1:2477548-2482695 -
GCA_002012145.1.1:3080792-3085938 +
GCA_002058765.1.1:3099153-3104299 +
GCA_000092525.1.1:1166773-1171920 -
GCA_000027125.1.1:1215672-1220819 -
GCA_000599625.1.1:2718911-2724057 +
GCA_000520035.1.1:1350900-1356047 -
GCA_002196475.1.1:3599646-3604793 -
GCA_001900775.1.1:4268907-4274054 -
GCA_000743955.1.1:1137160-1142307 -
GCA_002951855.1.1:3751734-3756881 -
GCA_001578125.1.1:3427097-3432244 -
GCA_000332755.1.1:1911531-1916678 -
GCA_002211725.1.1:2033182-2038329 -
GCA_003855115.1.1:4704119-4709265 +
GCA_001901145.1.1:2166756-2171902 +
GCA_002863685.1.1:1673602-1678749 -
GCA_003443795.1.1:2766088-2771234 +
GCA_001900595.1.1:520930-526076 +
GCA_001901315.1.1:2349208-2354354 +
GCA_001677495.1.1:1444720-1449867 -
GCA_002057355.1.1:3068854-3074000 +
GCA_000023665.1.1:2649200-2654346 +
GCA_002863885.1.1:2994101-2999247 +
GCA_000493755.1.1:1185859-1191006 -
GCA_002855325.1.1:2967451-2972597 +
GCA_002863665.1.1:3189990-3195136 +
GCA_000007445.1.1:1268968-1274118 -
GCA_002968735.1.1:1955164-1960311 -
GCA_000210475.1.1:1231528-1236675 -
GCA_000008865.2.1:1484753-1489900 -
GCA_001900495.1.1:1614005-1619151 +
GCA_003030025.1.1:271549-276696 -
GCA_002953455.1.1:2852548-2857694 +
GCA_000013305.1.1:1116351-1121498 -
GCA_001721525.1.1:1202822-1207969 -
GCA_003112225.1.1:1471838-1476985 -
GCA_002934895.1.1:1201350-1206496 +
GCA_000017985.1.1:1140040-1145187 -
GCA_000257275.1.1:2207803-2212950 +
GCA_003231115.1.1:2637050-2642196 +
GCA_002899475.1.1:2863830-2868976 +
GCA_000284495.1.1:1102128-1107275 -
GCA_000010765.1.1:1377737-1382884 -
GCA_002589795.1.1:4209156-4214302 +
GCA_002763995.1.1:2548263-2553409 +
GCA_002787545.1.1:3559532-3564678 +
GCA_000988385.1.1:1119154-1124301 -
GCA_000743995.1.1:1155784-1160931 -
GCA_000953035.1.1:1071672-1076819 -
GCA_002788115.1.1:4541259-4546406 -
GCA_000227625.1.1:1196549-1201693 -
GCA_002853715.1.1:2923863-2929009 +
GCA_001969285.3.1:2842638-2847784 +
GCA_002853805.1.1:3001028-3006174 +
GCA_002310655.1.1:3105362-3110508 +
GCA_002853655.1.1:3183304-3188450 +
GCA_003033905.1.1:2724171-2729317 +
GCA_002196495.1.1:3001235-3006381 +
GCA_003344465.1.1:2935214-2940360 +
GCA_002812545.1.1:4579463-4584610 -
GCA_001682305.2.1:3100636-3105782 +
GCA_003443815.1.1:2811449-2816595 +
GCA_003352425.1.1:2940876-2946022 +
GCA_002996665.1.1:3670566-3675713 -
GCA_003413625.1.1:2892784-2897930 +
GCA_002156845.1.1:1291578-1296725 -
GCA_002057245.1.1:3321718-3326864 +
GCA_002214745.2.1:3067203-3072349 +
GCA_002716885.1.1:1166059-1171206 -
GCA_002357875.1.1:2088889-2094035 +
GCA_002224605.1.1:158441-163588 -
GCA_002056145.1.1:3964465-3969612 -
GCA_000971615.1.1:1385609-1390755 +
GCA_002796445.1.1:2119960-2125106 +
GCA_002952695.1.1:2995296-3000442 +
GCA_002163655.1.1:3490245-3495392 -
GCA_000013585.1.1:1131298-1136445 -
GCA_001721205.1.1:4318684-4323832 -
GCA_000801165.1.1:1987405-1992552 -
GCA_000147855.3.1:2867285-2872431 +
GCA_002012005.1.1:4256665-4261811 +
GCA_002012225.1.1:1131846-1136992 +
GCA_003030365.1.1:2021170-2026317 -
GCA_000233895.1.1:1231154-1236301 -
GCA_001900635.1.1:1663154-1668301 -
GCA_002442535.1.1:2656423-2661569 +
GCA_000829985.1.1:1259766-1264913 -
GCA_002903105.1.1:642101-647247 +
GCA_002993265.1.1:358793-363939 +
GCA_002764015.1.1:302665-307811 +
GCA_002055635.1.1:623022-628168 +
GCA_000800845.2.1:1151217-1156364 -
GCA_003570765.1.1:1185063-1190210 -
GCA_002163935.1.1:417445-422592 -
GCA_002240095.1.1:445071-450218 -
GCA_002024865.1.1:1171729-1176876 -
GCA_002803905.1.1:2775898-2781044 +
GCA_000599665.1.1:1807107-1812254 -
GCA_001559615.2.1:1856893-1862040 -
GCA_002142695.1.1:4475434-4480580 +
GCA_002285755.1.1:1105737-1110884 -
GCA_002220215.1.1:2792881-2798028 -
GCA_002056065.1.1:1100772-1105918 +
GCA_003268695.1.1:2762744-2767890 +
GCA_001485455.1.1:1941795-1946942 -
GCA_002011945.1.1:3116268-3121414 +
GCA_003586045.1.1:1299405-1304552 -
GCA_000497505.1.1:1851194-1856148 +
GCA_003433275.1.1:1367410-1372557 -
GCA_002240135.1.1:3237743-3242889 +
GCA_001900965.1.1:971207-976354 -
GCA_002090355.1.1:1110221-1115368 -
GCA_001900815.1.1:2341912-2347059 -
GCA_003013205.1.1:1883958-1889105 -
GCA_002007705.1.1:1350774-1355921 -
GCA_003051985.2.1:2821626-2826772 +
GCA_003346835.1.1:1465148-1470294 +
GCA_003181035.1.1:2617959-2623105 +
GCA_000258025.1.1:3650101-3655247 +
GCA_002853965.1.1:3139029-3144175 +
GCA_002310735.1.1:2713994-2719140 +
GCA_002055605.1.1:3165709-3170855 +
GCA_001936315.1.1:3141337-3146483 +
GCA_000184185.1.1:1233416-1238563 -
GCA_003546975.1.1:4715113-4720260 -
GCA_003571685.1.1:3375821-3380965 -
GCA_001900335.1.1:2936107-2941254 -
GCA_002310675.1.1:2888642-2893788 +
GCA_002240075.1.1:1267896-1273043 -
GCA_001580175.1.1:1154889-1160036 -
GCA_900092615.1.1:1876916-1882062 +
GCA_003112165.1.1:2399817-2404963 +
GCA_003265245.1.1:1903072-1908219 -
GCA_900474495.1.1:2809026-2814172 +
GCA_000285655.3.1:1185836-1190983 -
GCA_002012305.1.1:2423071-2428217 +
GCA_000783735.2.1:3089167-3094313 +
GCA_002763515.3.1:1115281-1120428 -
GCA_000017745.1.1:1202935-1208082 -
GCA_002240115.1.1:3844749-3849895 +
GCA_000005845.2.1:1125468-1130615 -
GCA_001901215.1.1:2156731-2161877 +
GCA_002142675.1.1:2589138-2594285 -
GCA_000813165.1.1:4031866-4037013 -
GCA_002310615.1.1:2928975-2934121 +
GCA_002163695.1.1:3598971-3604118 -
GCA_003342715.1.1:4612086-4617232 +
GCA_002860085.1.1:4357016-4362162 +
GCA_003571825.1.1:34364-39510 +
GCA_002786655.1.1:2861144-2866291 -
GCA_003180995.1.1:4692968-4698115 -
GCA_002278115.2.1:3057286-3062432 +
GCA_000012005.1.1:1890860-1896014 +
GCA_001901085.1.1:4351977-4357123 +
GCA_900474625.1.1:2736633-2741779 +
GCA_002310695.1.1:2975179-2980325 +
GCA_002116715.1.1:3362709-3367855 +
GCA_001900675.1.1:432625-437772 -
GCA_002787935.1.1:924790-929936 +
GCA_002494365.2.1:895799-900946 -
GCA_001900395.1.1:2014208-2019354 +
GCA_002011985.1.1:3269519-3274666 -
GCA_003112245.1.1:1286881-1292028 -
GCA_001610755.1.1:1208230-1213377 -
GCA_000022245.1.1:1170661-1175808 -
GCA_002310595.1.1:3056215-3061361 +
GCA_002357915.1.1:1243813-1248960 -
GCA_002215115.1.1:1186803-1191950 -
GCA_002156825.1.1:1291578-1296725 -
GCA_003287245.1.1:966247-971393 +
GCA_001901445.1.1:3159875-3165022 -
GCA_002180095.1.1:3466277-3471423 +
GCA_001029125.1.1:1117587-1122734 -
GCA_001900985.1.1:4679026-4684172 +
GCA_002164635.3.1:974225-979371 +
GCA_000219515.3.1:1205220-1210371 -
GCA_003073815.1.1:4349939-4355085 +
GCA_900174635.1.1:2863847-2868993 +
GCA_003402955.1.1:2064595-2069742 -
GCA_002948655.1.1:960696-965843 -
GCA_002012185.1.1:3088578-3093725 -
GCA_003351385.1.1:2040552-2045699 -
GCA_000020185.1.1:2052521-2057715 +
GCA_003288295.1.1:1287557-1292704 -
GCA_000967155.1.1:1338141-1343288 -
GCA_002237285.1.1:3059447-3064593 +
GCA_003288275.1.1:1287562-1292709 -
GCA_002863845.1.1:2939321-2944467 +
GCA_003095635.1.1:3715199-3720345 +
GCA_003073955.1.1:3048384-3053530 +
GCA_002854065.1.1:1946905-1952052 -
GCA_001900905.1.1:2276613-2281759 +
GCA_900174625.1.1:2860975-2866121 +
GCA_002442995.1.1:1119253-1124400 -
GCA_002224625.1.1:3193979-3199126 -
GCA_000743255.1.1:4053699-4058845 +
GCA_001900735.1.1:2895976-2901122 +
GCA_001900435.1.1:3050435-3055581 +
GCA_000019645.1.1:2076679-2081825 +
GCA_003030245.1.1:3464311-3469457 +
GCA_002953435.1.1:4887130-4892277 -
GCA_002811555.2.1:2814520-2819666 +
GCA_002215155.1.1:1447016-1452163 -
GCA_003180975.1.1:2846225-2851372 -
GCA_000148365.1.1:1292436-1297583 -
GCA_000019385.1.1:2779294-2784440 +
GCA_002893905.2.1:83758-88904 +
GCA_003204155.1.1:4473921-4479068 -
GCA_002201835.1.1:4118513-4123659 +
GCA_003855135.1.1:3036501-3041647 +
GCA_002214205.1.1:2931566-2936712 +
GCA_002357895.1.1:2091958-2097104 +
GCA_003204955.1.1:2479041-2484187 +
GCA_001515725.1.1:1170506-1175653 -
GCA_900474445.1.1:2821073-2826219 +
GCA_001579965.1.1:2125879-2131025 +
GCA_002142635.1.1:284676-289823 -
GCA_001559635.1.1:1941802-1946949 -
GCA_002591135.1.1:439019-444166 -
GCA_001566615.1.1:1202050-1207197 -
GCA_001566655.1.1:1070901-1076047 -
GCA_000010385.1.1:1208335-1213482 -
GCA_003336405.1.1:4211422-4216569 -
GCA_003325975.1.1:2178325-2183472 -
GCA_001558295.2.1:1679234-1684380 +
GCA_001900835.1.1:3945044-3950191 -
GCA_002787645.1.1:2917674-2922820 +
GCA_001683435.1.1:4692503-4697650 -
GCA_001280385.1.1:2922534-2927680 +
GCA_001901025.1.1:4793901-4799048 -
GCA_003203755.1.1:1316777-1321924 -
GCA_001901045.1.1:133810-138956 +
GCA_001577325.1.1:1168237-1173384 -
GCA_900186905.1.1:2756809-2761955 +
GCA_001542675.2.1:2753099-2758245 +
GCA_001901065.1.1:1039908-1045055 -
GCA_001901105.1.1:1039906-1045053 -
GCA_001900945.1.1:3001741-3006887 +
GCA_001644725.1.1:3918838-3923985 -
GCA_002224465.1.1:1675218-1680364 +
GCA_001900615.1.1:2973839-2978985 +
GCA_001513655.1.1:1327229-1332376 -
GCA_001900515.1.1:4706028-4711175 -
GCA_001901365.1.1:386958-392105 -
GCA_001901165.1.1:2949780-2954926 +
GCA_001901125.1.1:4402355-4407503 -
GCA_001677515.1.1:1269109-1274256 -
GCA_001678925.1.1:1894961-1900108 -
GCA_001693635.1.1:322975-328121 +
GCA_001675145.1.1:1133986-1139133 -
GCA_000026285.2.1:1111412-1116559 -
GCA_000258145.1.1:1230224-1235371 -
GCA_001663475.1.1:2636071-2641218 -
GCA_001027225.1.1:2007684-2012848 +
GCA_002796585.1.1:414325-419472 -
GCA_001660565.1.1:2903060-2908206 +
GCA_001618325.1.1:4739312-4744459 -
GCA_003031225.1.1:4586725-4591871 +
GCA_001596115.1.1:1908165-1913312 -
GCA_002310715.1.1:1847404-1852551 -
GCA_001900355.1.1:5368838-5373984 +
GCA_001900295.1.1:2343886-2349033 -
GCA_001280325.1.1:2919906-2925052 +
GCA_001442495.1.1:693732-698879 -
GCA_002310555.1.1:2904290-2909436 +
GCA_001735705.1.1:1864330-1869477 -
GCA_001721225.1.1:865750-870897 +
GCA_001276585.2.1:1110832-1115979 -
GCA_002302335.1.1:1202171-1207318 -
GCA_001051135.1.1:1106409-1111556 -
GCA_001039415.1.1:1127465-1132612 -
GCA_003073875.1.1:1056782-1061928 +
GCA_000725265.1.1:235673-240817 -
GCA_001007915.1.1:4051052-4056199 -
GCA_001021635.2.1:2165563-2170710 -
GCA_001901185.1.1:4758476-4763623 -
GCA_000987875.1.1:1231528-1236675 -
GCA_001518855.1.1:1168859-1174006 -
GCA_002788295.1.1:573717-578864 -
GCA_001308125.1.1:3511061-3516207 +
GCA_001900415.1.1:3134446-3139593 -
GCA_001280405.1.1:2982555-2987701 +
GCA_001280345.1.1:3045915-3051061 +
GCA_002393465.1.1:2169087-2174233 +
GCA_002393365.1.1:12666-17813 -
GCA_002302315.1.1:1191269-1196416 -
GCA_001900885.1.1:4138042-4143188 +
GCA_002310635.1.1:2994405-2999551 +
GCA_002163955.1.1:3382272-3387419 -
GCA_002310575.1.1:3180846-3185992 +
GCA_002844685.1.1:1201861-1207008 -
GCA_002077195.1.1:1208441-1213588 -
GCA_002787315.1.1:649863-655009 +
GCA_002787215.1.1:2919264-2924411 -
GCA_001900795.1.1:2939676-2944822 +
GCA_001901425.1.1:3002520-3007667 -
GCA_002142715.1.1:143216-148363 -
GCA_003254065.1.1:1869495-1874642 -
GCA_002079225.1.1:2757736-2762882 +
GCA_002078275.1.1:679305-684452 -
GCA_002180055.1.1:2244060-2249207 -
GCA_002105735.1.1:2079366-2084513 -
GCA_000299455.1.1:3107260-3112406 +
GCA_002237325.1.1:1212658-1217805 -
GCA_002237305.1.1:1126348-1131495 -
GCA_002180215.1.1:3392538-3397684 +
GCA_002192295.1.1:3842877-3848024 -
GCA_002192275.1.1:685031-690177 +
GCA_000468515.1.1:1181193-1186340 -
GCA_003073835.1.1:2008414-2013561 -
GCA_002180135.1.1:2487108-2492254 +
GCA_003288415.1.1:2784127-2789273 +
GCA_001900695.1.1:142228-147374 +
GCA_002215095.1.1:3767730-3772876 +
GCA_003355175.1.1:3849668-3854815 -
GCA_003176855.1.1:1253747-1258894 -
GCA_000183345.1.1:1099990-1105137 -
GCA_003122105.1.1:2886353-2891499 +
GCA_003591595.1.1:2779285-2784431 +
GCA_900184875.1.1:2827020-2832166 +
GCA_003111785.1.1:1082115-1087261 +
GCA_001420955.1.1:156272-161418 +
GCA_003571785.1.1:1901600-1906747 -
GCA_002078295.1.1:679334-684481 -
GCA_003491165.1.1:3067196-3072342 +
GCA_003410275.1.1:3793129-3798275 +
GCA_002850675.4.1:2909582-2914728 +
GCA_002855415.1.1:2922876-2928022 +
GCA_003571765.1.1:2904960-2910106 +
GCA_001900925.1.1:585170-590317 -
GCA_003491265.1.1:2540837-2545984 -
GCA_002903125.1.1:796479-801625 +
GCA_001693315.1.1:1669119-1674265 +
GCA_001900555.1.1:1628159-1633306 -
GCA_002944935.1.1:398717-403864 -
GCA_002945135.2.1:2820421-2825567 +
GCA_002860105.1.1:2871389-2876535 +
GCA_002870165.1.1:2886105-2891251 +
GCA_003112185.1.1:1415869-1421016 -
GCA_002164645.2.1:3014332-3019494 +
GCA_003112205.1.1:1227413-1232560 -
GCA_003044015.1.1:1924432-1929579 -
GCA_002009315.1.1:3076046-3081193 -
GCA_002999075.1.1:1059683-1064829 +
GCA_002968715.1.1:232464-237610 +
GCA_003043915.1.1:1860803-1865950 -
GCA_000831565.1.1:1193733-1198880 -
GCA_000819645.1.1:1225532-1230679 -
GCA_001679985.1.1:4932110-4937257 -
GCA_001566635.1.1:1102572-1107719 -
GCA_000464955.2.1:1906154-1911301 -
GCA_001901005.1.1:890716-895863 -
GCA_001021615.1.1:52665-57812 -
GCA_000017765.1.1:1189147-1194294 -
GCA_001886935.1.1:2950656-2955802 +
GCA_001888075.1.1:4066290-4071436 +
GCA_002966755.1.1:1795670-1800817 -
GCA_000026265.1.1:1167290-1172437 -
GCA_000025745.1.1:1213532-1218679 -
GCA_003020885.1.1:1146076-1151223 -
GCA_000026245.1.1:1235608-1240755 -
GCA_000010485.1.1:1070187-1075334 -
GCA_000245515.1.1:1376621-1381768 -
GCA_000014845.1.1:1107824-1112971 -
GCA_000091005.1.1:1414649-1419796 -
GCA_001021595.1.1:237628-242775 -
GCA_001900715.1.1:1727581-1732728 -
GCA_002012105.1.1:2161508-2166654 +
GCA_002844165.1.1:1685426-1690572 +
GCA_002012045.1.1:1837405-1842551 +
GCA_002803805.2.1:450067-455213 +
GCA_001901465.1.1:4458349-4463495 +
GCA_001900655.1.1:1555216-1560363 -
GCA_002761835.1.1:2737779-2742925 +
GCA_001678965.1.1:1414806-1419953 -
GCA_001860505.1.1:3260117-3265263 +
GCA_001721125.1.1:2574228-2579375 -
GCA_001886895.1.1:3067140-3072286 +
GCA_001660585.1.1:4582309-4587456 -
GCA_001677475.1.1:1329410-1334557 -
GCA_001900475.1.1:949670-954817 -
GCA_001750845.1.1:2869061-2874207 +
GCA_001900535.1.1:3350622-3355769 -
GCA_001900455.1.1:948040-953186 +
GCA_001900575.1.1:2867478-2872624 +

>718
GCA_001900315.1.1:3171143-3173429 +
GCA_001890365.1.1:1802256-1804538 -
GCA_001886535.1.1:1184936-1187220 -
GCA_001900375.1.1:346144-348425 +
GCA_000006925.2.1:1119948-1122228 -
GCA_000007405.1.1:1122840-1125120 -
GCA_002879975.1.1:1828394-1830678 -
GCA_000010745.1.1:1216933-1219214 -
GCA_000013265.1.1:1177156-1179437 -
GCA_002846135.1.1:1119984-1122265 -
GCA_003112145.1.1:1233959-1236243 -
GCA_002150905.1.1:3873038-3875319 -
GCA_000968515.1.1:1203303-1205587 -
GCA_001021855.1.1:1108541-1110821 -
GCA_000833145.1.1:1103923-1106204 -
GCA_000830035.1.1:1134758-1137039 -
GCA_000814145.2.1:1192073-1194357 -
GCA_002180275.1.1:3179932-3182213 +
GCA_000784925.1.1:1310159-1312440 -
GCA_000148605.1.1:2462910-2465190 +
GCA_002925525.1.1:4580718-4582999 -
GCA_000012025.1.1:1962269-1964553 +
GCA_000801185.2.1:1912872-1915153 -
GCA_000212715.2.1:1312944-1315228 -
GCA_001420935.1.1:1705300-1707593 -
GCA_000026345.1.1:2133005-2135283 +
GCA_000026545.1.1:1215703-1217984 -
GCA_002012125.1.1:2484268-2486552 -
GCA_002012145.1.1:3076938-3079218 +
GCA_002058765.1.1:3095298-3097579 +
GCA_000092525.1.1:1173493-1175774 -
GCA_000027125.1.1:1222392-1224677 -
GCA_000599625.1.1:2715055-2717336 +
GCA_000520035.1.1:1357620-1359901 -
GCA_002196475.1.1:3606366-3608647 -
GCA_001900775.1.1:4275627-4277911 -
GCA_000743955.1.1:1143879-1146090 -
GCA_002951855.1.1:3758454-3760735 -
GCA_001578125.1.1:3433816-3436027 -
GCA_000332755.1.1:1918251-1920532 -
GCA_002211725.1.1:2039903-2042184 -
GCA_003855115.1.1:4700264-4702545 +
GCA_001901145.1.1:2162900-2165181 +
GCA_002863685.1.1:1680322-1682606 -
GCA_003443795.1.1:2762230-2764514 +
GCA_001900595.1.1:517071-519355 +
GCA_001901315.1.1:2345352-2347633 +
GCA_001677495.1.1:1451440-1453721 -
GCA_002057355.1.1:3064999-3067280 +
GCA_000023665.1.1:2645345-2647626 +
GCA_002863885.1.1:2990243-2992527 +
GCA_000493755.1.1:1192579-1194860 -
GCA_002855325.1.1:2963593-2965877 +
GCA_002863665.1.1:3186132-3188416 +
GCA_000007445.1.1:1275692-1277973 -
GCA_002968735.1.1:1961884-1964165 -
GCA_000210475.1.1:1238248-1240532 -
GCA_000008865.2.1:1491473-1493754 -
GCA_001900495.1.1:1610146-1612430 +
GCA_003030025.1.1:278269-280553 -
GCA_002953455.1.1:2848693-2850974 +
GCA_000013305.1.1:1123071-1125352 -
GCA_001721525.1.1:1209542-1211823 -
GCA_003112225.1.1:1478558-1480839 -
GCA_002934895.1.1:1197494-1199775 +
GCA_000017985.1.1:1146760-1149041 -
GCA_000257275.1.1:2203945-2206229 +
GCA_003231115.1.1:2633192-2635476 +
GCA_002899475.1.1:2859971-2862255 +
GCA_000284495.1.1:1108848-1111129 -
GCA_000010765.1.1:1384457-1386738 -
GCA_002589795.1.1:4205301-4207582 +
GCA_002763995.1.1:2544409-2546689 +
GCA_002787545.1.1:3555674-3557958 +
GCA_000988385.1.1:1125874-1128158 -
GCA_000743995.1.1:1162503-1164783 -
GCA_000953035.1.1:1078391-1080671 -
GCA_002788115.1.1:4547979-4550260 -
GCA_000227625.1.1:1203266-1205544 -
GCA_002853715.1.1:2920007-2922288 +
GCA_001969285.3.1:2838780-2841064 +
GCA_002853805.1.1:2997173-2999454 +
GCA_002310655.1.1:3101506-3103789 +
GCA_002853655.1.1:3179446-3181730 +
GCA_003033905.1.1:2720313-2722597 +
GCA_002196495.1.1:2997380-2999661 +
GCA_003344465.1.1:2931359-2933643 +
GCA_002812545.1.1:4586183-4588467 -
GCA_001682305.2.1:3096778-3099062 +
GCA_003443815.1.1:2807591-2809875 +
GCA_003352425.1.1:2937018-2939302 +
GCA_002996665.1.1:3677287-3679571 -
GCA_003413625.1.1:2888929-2891210 +
GCA_002156845.1.1:1298298-1300579 -
GCA_002057245.1.1:3317862-3320143 +
GCA_002214745.2.1:3063348-3065629 +
GCA_002716885.1.1:1172779-1175060 -
GCA_002357875.1.1:2085033-2087314 +
GCA_002224605.1.1:165161-167442 -
GCA_002056145.1.1:3971185-3973466 -
GCA_000971615.1.1:1381753-1384034 +
GCA_002796445.1.1:2116105-2118386 +
GCA_002952695.1.1:2991437-2993721 +
GCA_002163655.1.1:3496965-3499246 -
GCA_000013585.1.1:1138017-1140301 -
GCA_001721205.1.1:4325404-4327688 -
GCA_000801165.1.1:1994126-1996410 -
GCA_000147855.3.1:2863426-2865710 +
GCA_002012005.1.1:4252810-4255091 +
GCA_002012225.1.1:1127991-1130272 +
GCA_003030365.1.1:2027890-2030174 -
GCA_000233895.1.1:1237875-1240156 -
GCA_001900635.1.1:1669874-1672155 -
GCA_002442535.1.1:2652568-2654849 +
GCA_000829985.1.1:1266486-1268767 -
GCA_002903105.1.1:638245-640526 +
GCA_002993265.1.1:354938-357219 +
GCA_002764015.1.1:298811-301091 +
GCA_002055635.1.1:619167-621448 +
GCA_000800845.2.1:1157937-1160218 -
GCA_003570765.1.1:1191783-1194064 -
GCA_002163935.1.1:424165-426446 -
GCA_002240095.1.1:451790-454001 -
GCA_002024865.1.1:1178449-1180730 -
GCA_002803905.1.1:2772043-2774324 +
GCA_000599665.1.1:1813827-1816108 -
GCA_001559615.2.1:1863613-1865894 -
GCA_002142695.1.1:4471576-4473860 +
GCA_002285755.1.1:1112457-1114738 -
GCA_002220215.1.1:2799601-2801882 -
GCA_002056065.1.1:1096916-1099197 +
GCA_003268695.1.1:2758889-2761170 +
GCA_001485455.1.1:1948515-1950796 -
GCA_002011945.1.1:3112413-3114694 +
GCA_003586045.1.1:1306125-1308406 -
GCA_000497505.1.1:1847139-1849419 +
GCA_003433275.1.1:1374130-1376411 -
GCA_001900965.1.1:977927-980208 -
GCA_002090355.1.1:1116941-1119222 -
GCA_001900815.1.1:2348632-2350913 -
GCA_003013205.1.1:1890678-1892962 -
GCA_002007705.1.1:1357494-1359778 -
GCA_003051985.2.1:2817768-2820052 +
GCA_003346835.1.1:1461294-1463574 +
GCA_003181035.1.1:2614105-2616385 +
GCA_000258025.1.1:3646242-3648526 +
GCA_002853965.1.1:3135174-3137455 +
GCA_002310735.1.1:2710136-2712420 +
GCA_002055605.1.1:3161853-3164134 +
GCA_001936315.1.1:3137479-3139763 +
GCA_000184185.1.1:1240137-1242421 -
GCA_003546975.1.1:4721834-4724115 -
GCA_003571685.1.1:3382538-3384816 -
GCA_001900335.1.1:2942827-2945108 -
GCA_002310675.1.1:2884783-2887067 +
GCA_002240075.1.1:1274615-1276826 -
GCA_001580175.1.1:1161608-1163819 -
GCA_900092615.1.1:1873058-1875342 +
GCA_003112165.1.1:2395962-2398243 +
GCA_003265245.1.1:1909792-1912073 -
GCA_900474495.1.1:2805168-2807452 +
GCA_000285655.3.1:1192556-1194837 -
GCA_002012305.1.1:2419217-2421497 +
GCA_000783735.2.1:3085557-3087837 +
GCA_002763515.3.1:1122001-1124282 -
GCA_000017745.1.1:1209655-1211936 -
GCA_002240115.1.1:3840965-3843176 +
GCA_000005845.2.1:1132188-1134472 -
GCA_001901215.1.1:2152875-2155156 +
GCA_002142675.1.1:2595858-2598139 -
GCA_000813165.1.1:4038586-4040867 -
GCA_002310615.1.1:2925120-2927401 +
GCA_002163695.1.1:3605691-3607972 -
GCA_003342715.1.1:4608231-4610512 +
GCA_002860085.1.1:4353161-4355442 +
GCA_003571825.1.1:30510-32790 +
GCA_002786655.1.1:2867864-2870148 -
GCA_003180995.1.1:4699688-4701969 -
GCA_002278115.2.1:3053432-3055713 +
GCA_000012005.1.1:1886232-1888512 +
GCA_001901085.1.1:4348122-4350403 +
GCA_900474625.1.1:2732777-2735058 +
GCA_002310695.1.1:2971324-2973605 +
GCA_002116715.1.1:3358854-3361135 +
GCA_001900675.1.1:439345-441626 -
GCA_002787935.1.1:920935-923216 +
GCA_002494365.2.1:902519-904803 -
GCA_001900395.1.1:2010353-2012633 +
GCA_002011985.1.1:3276240-3278521 -
GCA_003112245.1.1:1293601-1295882 -
GCA_001610755.1.1:1214950-1217234 -
GCA_000022245.1.1:1177380-1179585 -
GCA_002310595.1.1:3052359-3054642 +
GCA_002357915.1.1:1250534-1252815 -
GCA_002215115.1.1:1193523-1195804 -
GCA_002156825.1.1:1298298-1300579 -
GCA_003287245.1.1:962392-964673 +
GCA_001901445.1.1:3166595-3168876 -
GCA_002180095.1.1:3462422-3464703 +
GCA_001029125.1.1:1124308-1126592 -
GCA_001900985.1.1:4675168-4677452 +
GCA_002164635.3.1:970370-972651 +
GCA_000219515.3.1:1211944-1214226 -
GCA_003073815.1.1:4346084-4348365 +
GCA_900174635.1.1:2859989-2862273 +
GCA_003402955.1.1:2071315-2073596 -
GCA_002948655.1.1:967417-969698 -
GCA_002012185.1.1:3095298-3097582 -
GCA_003351385.1.1:2047272-2049553 -
GCA_000020185.1.1:2048662-2050946 +
GCA_003288295.1.1:1294277-1296558 -
GCA_000967155.1.1:1344861-1347142 -
GCA_002237285.1.1:3055589-3057873 +
GCA_003288275.1.1:1294282-1296563 -
GCA_002863845.1.1:2935467-2937747 +
GCA_003095635.1.1:3711343-3713624 +
GCA_003073955.1.1:3044529-3046810 +
GCA_002854065.1.1:1953625-1955909 -
GCA_001900905.1.1:2272758-2275039 +
GCA_900174625.1.1:2857117-2859401 +
GCA_002442995.1.1:1125972-1128252 -
GCA_002224625.1.1:3200699-3202980 -
GCA_000743255.1.1:4049844-4052124 +
GCA_001900735.1.1:2892120-2894401 +
GCA_001900435.1.1:3046579-3048860 +
GCA_000019645.1.1:2072823-2075104 +
GCA_003030245.1.1:3460456-3462737 +
GCA_002953435.1.1:4893850-4896131 -
GCA_002811555.2.1:2810665-2812946 +
GCA_002215155.1.1:1453736-1456017 -
GCA_003180975.1.1:2852945-2855229 -
GCA_000148365.1.1:1299157-1301438 -
GCA_000019385.1.1:2775435-2777719 +
GCA_002893905.2.1:79903-82184 +
GCA_003204155.1.1:4480641-4482925 -
GCA_002201835.1.1:4114659-4116939 +
GCA_003855135.1.1:3032648-3034928 +
GCA_002214205.1.1:2927710-2929991 +
GCA_002357895.1.1:2088102-2090383 +
GCA_003204955.1.1:2475185-2477466 +
GCA_001515725.1.1:1177226-1179507 -
GCA_900474445.1.1:2817215-2819499 +
GCA_001579965.1.1:2122095-2124306 +
GCA_002142635.1.1:291396-293677 -
GCA_001559635.1.1:1948522-1950803 -
GCA_002591135.1.1:445739-448020 -
GCA_001566615.1.1:1208770-1211051 -
GCA_001566655.1.1:1077619-1079900 -
GCA_000010385.1.1:1215055-1217336 -
GCA_003336405.1.1:4218142-4220423 -
GCA_003325975.1.1:2185045-2187326 -
GCA_001558295.2.1:1675379-1677660 +
GCA_001900835.1.1:3951764-3954048 -
GCA_002787645.1.1:2913818-2916099 +
GCA_001683435.1.1:4699223-4701504 -
GCA_001280385.1.1:2918680-2920960 +
GCA_001901025.1.1:4800622-4802906 -
GCA_003203755.1.1:1323497-1325778 -
GCA_001901045.1.1:129951-132235 +
GCA_001577325.1.1:1174957-1177238 -
GCA_900186905.1.1:2752951-2755235 +
GCA_001542675.2.1:2749243-2751524 +
GCA_001901065.1.1:1046629-1048910 -
GCA_001901105.1.1:1046627-1048908 -
GCA_001900945.1.1:2997886-3000167 +
GCA_001644725.1.1:3925558-3927839 -
GCA_002224465.1.1:1671363-1673644 +
GCA_001900615.1.1:2969981-2972265 +
GCA_001513655.1.1:1333949-1336230 -
GCA_001900515.1.1:4712748-4715029 -
GCA_001901365.1.1:393678-395962 -
GCA_001901165.1.1:2945924-2948205 +
GCA_001901125.1.1:4409076-4411357 -
GCA_001677515.1.1:1275830-1278114 -
GCA_001678925.1.1:1901681-1903962 -
GCA_001693635.1.1:319120-321401 +
GCA_001675145.1.1:1140706-1142987 -
GCA_000026285.2.1:1118132-1120413 -
GCA_000258145.1.1:1236945-1239229 -
GCA_001663475.1.1:2642791-2645072 -
GCA_001027225.1.1:2003912-2006196 +
GCA_002796585.1.1:421045-423326 -
GCA_001660565.1.1:2899205-2901486 +
GCA_001618325.1.1:4746032-4748313 -
GCA_003031225.1.1:4582867-4585151 +
GCA_001596115.1.1:1914885-1917166 -
GCA_002310715.1.1:1854124-1856408 -
GCA_001900355.1.1:5364983-5367264 +
GCA_001900295.1.1:2350606-2352888 -
GCA_001280325.1.1:2916052-2918332 +
GCA_001442495.1.1:700452-702733 -
GCA_002310555.1.1:2900435-2902716 +
GCA_001735705.1.1:1871050-1873334 -
GCA_001721225.1.1:861892-864176 +
GCA_001276585.2.1:1117552-1119829 -
GCA_002302335.1.1:1208891-1211172 -
GCA_001051135.1.1:1113129-1115409 -
GCA_001039415.1.1:1134185-1136466 -
GCA_003073875.1.1:1052927-1055208 +
GCA_000725265.1.1:242393-244674 -
GCA_001007915.1.1:4057772-4060053 -
GCA_001021635.2.1:2172284-2174565 -
GCA_001901185.1.1:4765197-4767481 -
GCA_000987875.1.1:1238248-1240532 -
GCA_001518855.1.1:1175579-1177860 -
GCA_002788295.1.1:580437-582721 -
GCA_001308125.1.1:3507203-3509487 +
GCA_001900415.1.1:3141167-3143448 -
GCA_001280405.1.1:2978701-2980981 +
GCA_001280345.1.1:3042061-3044341 +
GCA_002393465.1.1:2165232-2167513 +
GCA_002393365.1.1:19386-21667 -
GCA_002302315.1.1:1197989-1200270 -
GCA_001900885.1.1:4134187-4136468 +
GCA_002310635.1.1:2990551-2992831 +
GCA_002163955.1.1:3388992-3391273 -
GCA_002310575.1.1:3176992-3179272 +
GCA_002844685.1.1:1208581-1210862 -
GCA_002077195.1.1:1215161-1217445 -
GCA_002787315.1.1:646005-648289 +
GCA_002787215.1.1:2925984-2928265 -
GCA_001900795.1.1:2935817-2938101 +
GCA_001901425.1.1:3009240-3011521 -
GCA_002142715.1.1:149936-152217 -
GCA_003254065.1.1:1876215-1878499 -
GCA_002079225.1.1:2753878-2756162 +
GCA_002078275.1.1:686025-688306 -
GCA_002180055.1.1:2250780-2253064 -
GCA_002105735.1.1:2086086-2088370 -
GCA_000299455.1.1:3103405-3105686 +
GCA_002237325.1.1:1219378-1221659 -
GCA_002237305.1.1:1133066-1135349 -
GCA_002180215.1.1:3388680-3390964 +
GCA_002192295.1.1:3849597-3851881 -
GCA_002192275.1.1:681173-683457 +
GCA_000468515.1.1:1187914-1190198 -
GCA_003073835.1.1:2015134-2017418 -
GCA_002180135.1.1:2483250-2485534 +
GCA_003288415.1.1:2780272-2782553 +
GCA_001900695.1.1:138373-140654 +
GCA_002215095.1.1:3763876-3766156 +
GCA_003355175.1.1:3856389-3858670 -
GCA_003176855.1.1:1260467-1262748 -
GCA_000183345.1.1:1106710-1108991 -
GCA_003122105.1.1:2882498-2884779 +
GCA_003591595.1.1:2775426-2777710 +
GCA_900184875.1.1:2823164-2825445 +
GCA_003111785.1.1:1078257-1080541 +
GCA_001420955.1.1:152416-154697 +
GCA_003571785.1.1:1908320-1910601 -
GCA_002078295.1.1:686054-688335 -
GCA_003491165.1.1:3063341-3065622 +
GCA_003410275.1.1:3789273-3791554 +
GCA_002850675.4.1:2905724-2908008 +
GCA_002855415.1.1:2919018-2921302 +
GCA_003571765.1.1:2901102-2903386 +
GCA_001900925.1.1:591890-594171 -
GCA_003491265.1.1:2547557-2549838 -
GCA_002903125.1.1:792621-794905 +
GCA_001693315.1.1:1665264-1667544 +
GCA_001900555.1.1:1634879-1637160 -
GCA_002944935.1.1:405437-407718 -
GCA_002945135.2.1:2816563-2818847 +
GCA_002860105.1.1:2867531-2869815 +
GCA_002870165.1.1:2882247-2884531 +
GCA_003112185.1.1:1422589-1424870 -
GCA_002164645.2.1:3010477-3012758 +
GCA_003112205.1.1:1234133-1236414 -
GCA_003044015.1.1:1931152-1933432 -
GCA_002009315.1.1:3082767-3085048 -
GCA_002999075.1.1:1055828-1058109 +
GCA_002968715.1.1:228608-230889 +
GCA_003043915.1.1:1867523-1869804 -
GCA_000831565.1.1:1200454-1202735 -
GCA_000819645.1.1:1232252-1234533 -
GCA_001679985.1.1:4938831-4941112 -
GCA_001566635.1.1:1109292-1111573 -
GCA_000464955.2.1:1912874-1915155 -
GCA_001901005.1.1:897436-899717 -
GCA_001021615.1.1:59385-61666 -
GCA_000017765.1.1:1195868-1198152 -
GCA_001886935.1.1:2946801-2949082 +
GCA_001888075.1.1:4062432-4064716 +
GCA_002966755.1.1:1802391-1804672 -
GCA_000026265.1.1:1174010-1176290 -
GCA_000025745.1.1:1220252-1222533 -
GCA_003020885.1.1:1152796-1155077 -
GCA_000026245.1.1:1242328-1244609 -
GCA_000010485.1.1:1076907-1079188 -
GCA_000245515.1.1:1383341-1385622 -
GCA_000014845.1.1:1114544-1116825 -
GCA_000091005.1.1:1421369-1423650 -
GCA_001021595.1.1:244348-246629 -
GCA_001900715.1.1:1734301-1736585 -
GCA_002012105.1.1:2157652-2159933 +
GCA_002844165.1.1:1681567-1683851 +
GCA_002012045.1.1:1833549-1835832 +
GCA_002803805.2.1:446208-448492 +
GCA_001901465.1.1:4454490-4456774 +
GCA_001900655.1.1:1561936-1564220 -
GCA_002761835.1.1:2733921-2736205 +
GCA_001678965.1.1:1421526-1423807 -
GCA_001860505.1.1:3256259-3258543 +
GCA_001721125.1.1:2580948-2583229 -
GCA_001886895.1.1:3063285-3065566 +
GCA_001660585.1.1:4589029-4591310 -
GCA_001677475.1.1:1336131-1338412 -
GCA_001900475.1.1:956390-958671 -
GCA_001750845.1.1:2865203-2867487 +
GCA_001900535.1.1:3357342-3359623 -
GCA_001900455.1.1:944182-946466 +
GCA_001900575.1.1:2863620-2865904 +

>717
GCA_001900315.1.1:3169264-3170731 +
GCA_001890365.1.1:1804951-1806418 -
GCA_001886535.1.1:1187668-1189135 -
GCA_001900375.1.1:344264-345731 +
GCA_000006925.2.1:1122642-1124109 -
GCA_000007405.1.1:1125534-1127001 -
GCA_002879975.1.1:1831126-1832593 -
GCA_000010745.1.1:1219628-1221095 -
GCA_000013265.1.1:1179885-1181352 -
GCA_002846135.1.1:1122713-1124180 -
GCA_003112145.1.1:1236691-1238158 -
GCA_002150905.1.1:3875767-3877224 -
GCA_000968515.1.1:1206035-1207502 -
GCA_001021855.1.1:1111235-1112702 -
GCA_000833145.1.1:1106652-1108119 -
GCA_000830035.1.1:1137487-1138954 -
GCA_000814145.2.1:1194805-1196272 -
GCA_002180275.1.1:3178052-3179519 +
GCA_000784925.1.1:1312853-1314320 -
GCA_000148605.1.1:2460995-2462462 +
GCA_002925525.1.1:4583416-4584879 -
GCA_000012025.1.1:1960389-1961856 +
GCA_000801185.2.1:1915567-1917034 -
GCA_000212715.2.1:1315676-1317143 -
GCA_001420935.1.1:1708007-1709474 -
GCA_000026345.1.1:2131126-2132593 +
GCA_000026545.1.1:1218432-1219899 -
GCA_002012125.1.1:2487000-2488467 -
GCA_002012145.1.1:3075022-3076490 +
GCA_002058765.1.1:3093384-3094851 +
GCA_000092525.1.1:1176222-1177679 -
GCA_000027125.1.1:1225090-1226557 -
GCA_000599625.1.1:2713141-2714608 +
GCA_000520035.1.1:1360349-1361816 -
GCA_002196475.1.1:3609095-3610562 -
GCA_001900775.1.1:4278359-4279826 -
GCA_000743955.1.1:1146504-1147971 -
GCA_002951855.1.1:3761183-3762650 -
GCA_001578125.1.1:3436441-3437908 -
GCA_000332755.1.1:1920980-1922447 -
GCA_002211725.1.1:2042632-2044099 -
GCA_003855115.1.1:4698360-4699817 +
GCA_001901145.1.1:2160986-2162453 +
GCA_002863685.1.1:1683020-1684487 -
GCA_003443795.1.1:2760316-2761783 +
GCA_001900595.1.1:515157-516624 +
GCA_001901315.1.1:2343438-2344905 +
GCA_001677495.1.1:1454135-1455602 -
GCA_002057355.1.1:3063119-3064586 +
GCA_000023665.1.1:2643431-2644898 +
GCA_002863885.1.1:2988363-2989830 +
GCA_000493755.1.1:1195308-1196776 -
GCA_002855325.1.1:2961679-2963146 +
GCA_002863665.1.1:3184252-3185719 +
GCA_000007445.1.1:1278421-1279888 -
GCA_002968735.1.1:1964582-1966045 -
GCA_000210475.1.1:1240980-1242447 -
GCA_000008865.2.1:1494168-1495635 -
GCA_001900495.1.1:1608232-1609699 +
GCA_003030025.1.1:281001-282468 -
GCA_002953455.1.1:2846779-2848246 +
GCA_000013305.1.1:1125800-1127267 -
GCA_001721525.1.1:1212236-1213703 -
GCA_003112225.1.1:1481253-1482720 -
GCA_002934895.1.1:1195580-1197047 +
GCA_000017985.1.1:1149489-1150956 -
GCA_000257275.1.1:2202031-2203498 +
GCA_003231115.1.1:2631278-2632745 +
GCA_002899475.1.1:2858109-2859524 +
GCA_000284495.1.1:1111577-1113044 -
GCA_000010765.1.1:1387152-1388619 -
GCA_002589795.1.1:4203387-4204854 +
GCA_002763995.1.1:2542493-2543961 +
GCA_002787545.1.1:3553760-3555227 +
GCA_000988385.1.1:1128606-1130073 -
GCA_000743995.1.1:1165197-1166664 -
GCA_000953035.1.1:1081085-1082552 -
GCA_002788115.1.1:4550677-4552140 -
GCA_000227625.1.1:1205957-1207424 -
GCA_002853715.1.1:2918094-2919557 +
GCA_001969285.3.1:2836866-2838333 +
GCA_002853805.1.1:2995259-2996726 +
GCA_002310655.1.1:3099627-3101094 +
GCA_002853655.1.1:3177532-3178999 +
GCA_003033905.1.1:2718399-2719866 +
GCA_002196495.1.1:2995466-2996933 +
GCA_003344465.1.1:2929445-2930912 +
GCA_002812545.1.1:4588927-4590382 -
GCA_001682305.2.1:3094864-3096331 +
GCA_003443815.1.1:2805677-2807144 +
GCA_003352425.1.1:2935104-2936571 +
GCA_002996665.1.1:3680019-3681486 -
GCA_003413625.1.1:2887015-2888482 +
GCA_002156845.1.1:1300993-1302460 -
GCA_002057245.1.1:3315982-3317449 +
GCA_002214745.2.1:3061434-3062901 +
GCA_002716885.1.1:1175474-1176941 -
GCA_002357875.1.1:2083154-2084621 +
GCA_002224605.1.1:167890-169347 -
GCA_002056145.1.1:3973914-3975381 -
GCA_000971615.1.1:1379839-1381306 +
GCA_002796445.1.1:2114225-2115692 +
GCA_002952695.1.1:2989523-2990990 +
GCA_002163655.1.1:3499660-3501127 -
GCA_000013585.1.1:1140715-1142182 -
GCA_001721205.1.1:4328102-4329568 -
GCA_000801165.1.1:1996858-1998325 -
GCA_000147855.3.1:2861512-2862979 +
GCA_002012005.1.1:4250896-4252363 +
GCA_002012225.1.1:1126112-1127579 +
GCA_003030365.1.1:2030622-2032089 -
GCA_000233895.1.1:1240604-1242071 -
GCA_001900635.1.1:1672603-1674070 -
GCA_002442535.1.1:2650664-2652121 +
GCA_000829985.1.1:1269218-1270685 -
GCA_002903105.1.1:636331-637798 +
GCA_002993265.1.1:353024-354491 +
GCA_002764015.1.1:296895-298363 +
GCA_002055635.1.1:617287-618754 +
GCA_000800845.2.1:1160666-1162133 -
GCA_003570765.1.1:1194478-1195945 -
GCA_002163935.1.1:426860-428327 -
GCA_002240095.1.1:454415-455882 -
GCA_002024865.1.1:1181178-1182645 -
GCA_002803905.1.1:2770129-2771596 +
GCA_000599665.1.1:1816521-1817988 -
GCA_001559615.2.1:1866342-1867809 -
GCA_002142695.1.1:4469662-4471129 +
GCA_002285755.1.1:1115186-1116653 -
GCA_002220215.1.1:2802330-2803797 -
GCA_002056065.1.1:1095002-1096469 +
GCA_003268695.1.1:2756975-2758442 +
GCA_001485455.1.1:1951210-1952677 -
GCA_002011945.1.1:3110533-3112000 +
GCA_003586045.1.1:1308820-1310287 -
GCA_000497505.1.1:1845259-1846726 +
GCA_003433275.1.1:1376859-1378326 -
GCA_002240135.1.1:3235114-3236379 +
GCA_001900965.1.1:980656-982123 -
GCA_002090355.1.1:1119670-1121137 -
GCA_001900815.1.1:2351327-2352794 -
GCA_003013205.1.1:1893410-1894877 -
GCA_002007705.1.1:1360226-1361693 -
GCA_003051985.2.1:2815854-2817321 +
GCA_003346835.1.1:1459379-1460846 +
GCA_003181035.1.1:2612189-2613657 +
GCA_000258025.1.1:3644328-3645795 +
GCA_002853965.1.1:3133294-3134761 +
GCA_002310735.1.1:2708222-2709689 +
GCA_002055605.1.1:3159973-3161440 +
GCA_001936315.1.1:3135565-3137032 +
GCA_000184185.1.1:1242869-1244336 -
GCA_003546975.1.1:4724563-4726030 -
GCA_003571685.1.1:3385229-3386696 -
GCA_001900335.1.1:2945556-2947023 -
GCA_002310675.1.1:2882869-2884336 +
GCA_002240075.1.1:1277240-1278707 -
GCA_001580175.1.1:1164233-1165700 -
GCA_900092615.1.1:1871144-1872611 +
GCA_003112165.1.1:2394082-2395549 +
GCA_003265245.1.1:1912521-1913978 -
GCA_900474495.1.1:2803254-2804721 +
GCA_000285655.3.1:1195285-1196753 -
GCA_002012305.1.1:2417301-2418769 +
GCA_000783735.2.1:3083677-3085144 +
GCA_002763515.3.1:1126164-1127631 -
GCA_000017745.1.1:1212350-1213817 -
GCA_002240115.1.1:3839085-3840552 +
GCA_000005845.2.1:1134920-1136387 -
GCA_001901215.1.1:2150961-2152428 +
GCA_002142675.1.1:2598556-2600019 -
GCA_000813165.1.1:4041315-4042782 -
GCA_002310615.1.1:2923241-2924708 +
GCA_002163695.1.1:3608386-3609853 -
GCA_003342715.1.1:4606351-4607818 +
GCA_002860085.1.1:4351281-4352748 +
GCA_003571825.1.1:28594-30062 +
GCA_002786655.1.1:2870596-2872063 -
GCA_003180995.1.1:4702386-4703849 -
GCA_002278115.2.1:3051553-3053020 +
GCA_000012005.1.1:1884352-1885819 +
GCA_001901085.1.1:4346208-4347675 +
GCA_900474625.1.1:2730863-2732330 +
GCA_002310695.1.1:2969445-2970912 +
GCA_002116715.1.1:3356940-3358407 +
GCA_001900675.1.1:442040-443507 -
GCA_002787935.1.1:919055-920522 +
GCA_002494365.2.1:905251-906718 -
GCA_001900395.1.1:2008438-2009905 +
GCA_002011985.1.1:3278938-3280401 -
GCA_003112245.1.1:1296296-1297763 -
GCA_001610755.1.1:1217682-1219149 -
GCA_000022245.1.1:1179999-1181466 -
GCA_002310595.1.1:3050480-3051947 +
GCA_002357915.1.1:1253266-1254729 -
GCA_002215115.1.1:1196255-1197718 -
GCA_002156825.1.1:1300993-1302460 -
GCA_003287245.1.1:960478-961945 +
GCA_001901445.1.1:3169290-3170757 -
GCA_002180095.1.1:3460542-3462009 +
GCA_001029125.1.1:1127040-1128507 -
GCA_001900985.1.1:4673254-4674721 +
GCA_002164635.3.1:968491-969954 +
GCA_000219515.3.1:1214643-1216106 -
GCA_003073815.1.1:4344170-4345637 +
GCA_900174635.1.1:2858075-2859542 +
GCA_003402955.1.1:2074044-2075511 -
GCA_002948655.1.1:970111-971578 -
GCA_002012185.1.1:3098030-3099497 -
GCA_003351385.1.1:2050001-2051468 -
GCA_000020185.1.1:2046786-2048249 +
GCA_003288295.1.1:1296972-1298439 -
GCA_000967155.1.1:1347590-1349057 -
GCA_002237285.1.1:3053675-3055142 +
GCA_003288275.1.1:1296977-1298444 -
GCA_002863845.1.1:2933587-2935054 +
GCA_003095635.1.1:3709430-3710893 +
GCA_003073955.1.1:3042615-3044082 +
GCA_002854065.1.1:1956357-1957824 -
GCA_001900905.1.1:2270845-2272312 +
GCA_900174625.1.1:2855203-2856670 +
GCA_002442995.1.1:1128666-1130133 -
GCA_002224625.1.1:3203428-3204885 -
GCA_000743255.1.1:4047929-4049396 +
GCA_001900735.1.1:2890207-2891670 +
GCA_001900435.1.1:3044665-3046132 +
GCA_000019645.1.1:2070944-2072411 +
GCA_003030245.1.1:3458577-3460044 +
GCA_002953435.1.1:4896579-4898046 -
GCA_002811555.2.1:2808751-2810218 +
GCA_002215155.1.1:1456431-1457897 -
GCA_003180975.1.1:2855677-2857144 -
GCA_000148365.1.1:1301886-1303353 -
GCA_000019385.1.1:2773521-2774988 +
GCA_002893905.2.1:77989-79456 +
GCA_003204155.1.1:4483373-4484840 -
GCA_002201835.1.1:4112745-4114212 +
GCA_003855135.1.1:3030768-3032235 +
GCA_002214205.1.1:2925831-2927298 +
GCA_002357895.1.1:2086223-2087690 +
GCA_003204955.1.1:2473306-2474773 +
GCA_001515725.1.1:1179955-1181422 -
GCA_900474445.1.1:2815301-2816768 +
GCA_001579965.1.1:2120215-2121682 +
GCA_002142635.1.1:294125-295582 -
GCA_001559635.1.1:1951251-1952718 -
GCA_002591135.1.1:448437-449900 -
GCA_001566615.1.1:1211499-1212967 -
GCA_001566655.1.1:1080347-1081815 -
GCA_000010385.1.1:1217750-1219217 -
GCA_003336405.1.1:4220837-4222304 -
GCA_003325975.1.1:2187740-2189207 -
GCA_001558295.2.1:1673475-1674932 +
GCA_001900835.1.1:3954496-3955963 -
GCA_002787645.1.1:2911939-2913406 +
GCA_001683435.1.1:4701952-4703419 -
GCA_001280385.1.1:2916765-2918232 +
GCA_001901025.1.1:4803354-4804821 -
GCA_003203755.1.1:1326192-1327659 -
GCA_001901045.1.1:128037-129504 +
GCA_001577325.1.1:1177686-1179154 -
GCA_900186905.1.1:2751037-2752504 +
GCA_001542675.2.1:2747363-2748830 +
GCA_001901065.1.1:1049358-1050825 -
GCA_001901105.1.1:1049356-1050823 -
GCA_001900945.1.1:2996006-2997473 +
GCA_001644725.1.1:3928253-3929720 -
GCA_002224465.1.1:1669459-1670916 +
GCA_001900615.1.1:2968067-2969534 +
GCA_001513655.1.1:1336678-1338146 -
GCA_001900515.1.1:4715443-4716910 -
GCA_001901365.1.1:396410-397877 -
GCA_001901165.1.1:2944010-2945477 +
GCA_001901125.1.1:4411771-4413238 -
GCA_001677515.1.1:1278562-1280029 -
GCA_001678925.1.1:1904410-1905877 -
GCA_001693635.1.1:317241-318708 +
GCA_001675145.1.1:1143435-1144902 -
GCA_000026285.2.1:1120861-1122328 -
GCA_000258145.1.1:1239677-1241144 -
GCA_001663475.1.1:2645520-2646988 -
GCA_001027225.1.1:2002032-2003499 +
GCA_002796585.1.1:423774-425241 -
GCA_001660565.1.1:2897325-2898792 +
GCA_001618325.1.1:4748761-4750229 -
GCA_003031225.1.1:4580953-4582420 +
GCA_001596115.1.1:1917614-1919081 -
GCA_002310715.1.1:1856856-1858323 -
GCA_001900355.1.1:5363069-5364536 +
GCA_001900295.1.1:2353301-2354768 -
GCA_001280325.1.1:2914137-2915604 +
GCA_001442495.1.1:703181-704648 -
GCA_002310555.1.1:2898555-2900022 +
GCA_001735705.1.1:1873782-1875249 -
GCA_001721225.1.1:860012-861479 +
GCA_001276585.2.1:1120284-1121751 -
GCA_002302335.1.1:1211586-1213053 -
GCA_001051135.1.1:1115857-1117324 -
GCA_001039415.1.1:1136914-1138381 -
GCA_003073875.1.1:1051047-1052514 +
GCA_000725265.1.1:245122-246588 -
GCA_001007915.1.1:4060467-4061934 -
GCA_001021635.2.1:2175016-2176479 -
GCA_001901185.1.1:4767929-4769396 -
GCA_000987875.1.1:1240980-1242447 -
GCA_001518855.1.1:1178308-1179765 -
GCA_002788295.1.1:583169-584636 -
GCA_001308125.1.1:3505289-3506756 +
GCA_001900415.1.1:3143896-3145363 -
GCA_001280405.1.1:2976786-2978253 +
GCA_001280345.1.1:3040146-3041613 +
GCA_002393465.1.1:2163318-2164785 +
GCA_002393365.1.1:22115-23582 -
GCA_002302315.1.1:1200684-1202151 -
GCA_001900885.1.1:4132307-4133774 +
GCA_002310635.1.1:2988636-2990103 +
GCA_002163955.1.1:3391687-3393154 -
GCA_002310575.1.1:3175077-3176544 +
GCA_002844685.1.1:1211310-1212777 -
GCA_002077195.1.1:1217893-1219360 -
GCA_002787315.1.1:644091-645558 +
GCA_002787215.1.1:2928682-2930145 -
GCA_001900795.1.1:2933903-2935370 +
GCA_001901425.1.1:3011935-3013402 -
GCA_002142715.1.1:152665-154133 -
GCA_003254065.1.1:1878947-1880414 -
GCA_002079225.1.1:2751964-2753431 +
GCA_002078275.1.1:688754-690221 -
GCA_002180055.1.1:2253512-2254979 -
GCA_002105735.1.1:2088818-2090285 -
GCA_000299455.1.1:3101491-3102958 +
GCA_002237325.1.1:1222073-1223540 -
GCA_002237305.1.1:1135797-1137264 -
GCA_002180215.1.1:3386766-3388233 +
GCA_002192295.1.1:3852329-3853796 -
GCA_002192275.1.1:679259-680726 +
GCA_000468515.1.1:1190646-1192113 -
GCA_003073835.1.1:2017866-2019333 -
GCA_002180135.1.1:2481336-2482803 +
GCA_003288415.1.1:2778392-2779859 +
GCA_001900695.1.1:136459-137926 +
GCA_002215095.1.1:3761961-3763428 +
GCA_003355175.1.1:3859084-3860551 -
GCA_003176855.1.1:1263162-1264629 -
GCA_000183345.1.1:1109439-1110906 -
GCA_003122105.1.1:2880618-2882085 +
GCA_003591595.1.1:2773512-2774979 +
GCA_900184875.1.1:2821250-2822717 +
GCA_003111785.1.1:1076343-1077810 +
GCA_001420955.1.1:150503-151966 +
GCA_003571785.1.1:1911018-1912481 -
GCA_002078295.1.1:688783-690250 -
GCA_003491165.1.1:3061427-3062894 +
GCA_003410275.1.1:3787393-3788860 +
GCA_002850675.4.1:2903810-2905277 +
GCA_002855415.1.1:2917104-2918571 +
GCA_003571765.1.1:2899188-2900655 +
GCA_001900925.1.1:594585-596052 -
GCA_003491265.1.1:2550284-2551750 -
GCA_002903125.1.1:790707-792174 +
GCA_001693315.1.1:1663349-1664816 +
GCA_001900555.1.1:1637608-1639075 -
GCA_002944935.1.1:408166-409634 -
GCA_002945135.2.1:2814649-2816116 +
GCA_002860105.1.1:2865617-2867084 +
GCA_002870165.1.1:2880333-2881800 +
GCA_003112185.1.1:1425284-1426751 -
GCA_002164645.2.1:3008598-3010061 +
GCA_003112205.1.1:1236828-1238295 -
GCA_003044015.1.1:1933879-1935346 -
GCA_002009315.1.1:3085499-3086962 -
GCA_002999075.1.1:1053948-1055415 +
GCA_002968715.1.1:226694-228161 +
GCA_003043915.1.1:1870252-1871719 -
GCA_000831565.1.1:1203183-1204650 -
GCA_000819645.1.1:1234981-1236448 -
GCA_001679985.1.1:4941526-4942993 -
GCA_001566635.1.1:1112021-1113489 -
GCA_000464955.2.1:1915569-1917036 -
GCA_001901005.1.1:900165-901631 -
GCA_001021615.1.1:62114-63581 -
GCA_000017765.1.1:1198600-1200067 -
GCA_001886935.1.1:2944921-2946388 +
GCA_001888075.1.1:4060518-4061985 +
GCA_002966755.1.1:1805085-1806552 -
GCA_000026265.1.1:1176704-1178171 -
GCA_000025745.1.1:1222981-1224448 -
GCA_003020885.1.1:1155525-1156992 -
GCA_000026245.1.1:1245057-1246524 -
GCA_000010485.1.1:1079636-1081104 -
GCA_000245515.1.1:1386036-1387503 -
GCA_000014845.1.1:1117273-1118740 -
GCA_000091005.1.1:1424064-1425531 -
GCA_001021595.1.1:247077-248544 -
GCA_001900715.1.1:1737033-1738500 -
GCA_002012105.1.1:2155738-2157205 +
GCA_002844165.1.1:1679653-1681120 +
GCA_002012045.1.1:1831670-1833137 +
GCA_002803805.2.1:444294-445761 +
GCA_001901465.1.1:4452576-4454043 +
GCA_001900655.1.1:1564668-1566135 -
GCA_002761835.1.1:2732007-2733474 +
GCA_001678965.1.1:1424221-1425688 -
GCA_001860505.1.1:3254345-3255812 +
GCA_001721125.1.1:2583643-2585110 -
GCA_001886895.1.1:3061371-3062838 +
GCA_001660585.1.1:4591758-4593225 -
GCA_001677475.1.1:1338826-1340293 -
GCA_001900475.1.1:959119-960586 -
GCA_001750845.1.1:2863289-2864756 +
GCA_001900535.1.1:3360071-3361537 -
GCA_001900455.1.1:942268-943735 +
GCA_001900575.1.1:2861706-2863173 +

>716
GCA_001900315.1.1:3167642-3168966 +
GCA_001890365.1.1:1806716-1808039 -
GCA_001886535.1.1:1189433-1190756 -
GCA_001900375.1.1:342642-343966 +
GCA_000006925.2.1:1124407-1125730 -
GCA_000007405.1.1:1127299-1128622 -
GCA_002879975.1.1:1832891-1834214 -
GCA_000010745.1.1:1221393-1222716 -
GCA_000013265.1.1:1181650-1182973 -
GCA_002846135.1.1:1124478-1125801 -
GCA_003112145.1.1:1238456-1239779 -
GCA_002150905.1.1:3877522-3878845 -
GCA_000968515.1.1:1207800-1209123 -
GCA_001021855.1.1:1113000-1114323 -
GCA_000833145.1.1:1108417-1109740 -
GCA_000830035.1.1:1139252-1140575 -
GCA_000814145.2.1:1196570-1197893 -
GCA_002180275.1.1:3176430-3177754 +
GCA_000784925.1.1:1314618-1315941 -
GCA_000148605.1.1:2459373-2460697 +
GCA_002925525.1.1:4585177-4586500 -
GCA_000012025.1.1:1958767-1960091 +
GCA_000801185.2.1:1917332-1918655 -
GCA_000212715.2.1:1317441-1318764 -
GCA_001420935.1.1:1709772-1711095 -
GCA_000026345.1.1:2129504-2130828 +
GCA_000026545.1.1:1220197-1221520 -
GCA_002012125.1.1:2488765-2490088 -
GCA_002012145.1.1:3073400-3074724 +
GCA_002058765.1.1:3091762-3093086 +
GCA_000092525.1.1:1177977-1179300 -
GCA_000027125.1.1:1226855-1228178 -
GCA_000599625.1.1:2711519-2712843 +
GCA_000520035.1.1:1362114-1363437 -
GCA_002196475.1.1:3610860-3612183 -
GCA_001900775.1.1:4280124-4281447 -
GCA_000743955.1.1:1148269-1149592 -
GCA_002951855.1.1:3762948-3764271 -
GCA_001578125.1.1:3438206-3439529 -
GCA_000332755.1.1:1922745-1924068 -
GCA_002211725.1.1:2044397-2045720 -
GCA_003855115.1.1:4696738-4698062 +
GCA_001901145.1.1:2159364-2160688 +
GCA_002863685.1.1:1684785-1686108 -
GCA_003443795.1.1:2758694-2760018 +
GCA_001900595.1.1:513535-514859 +
GCA_001901315.1.1:2341816-2343140 +
GCA_001677495.1.1:1455900-1457223 -
GCA_002057355.1.1:3061497-3062821 +
GCA_000023665.1.1:2641809-2643133 +
GCA_002863885.1.1:2986741-2988065 +
GCA_000493755.1.1:1197074-1198397 -
GCA_002855325.1.1:2960057-2961381 +
GCA_002863665.1.1:3182630-3183954 +
GCA_000007445.1.1:1280186-1281509 -
GCA_002968735.1.1:1966343-1967666 -
GCA_000210475.1.1:1242745-1244068 -
GCA_000008865.2.1:1495933-1497256 -
GCA_001900495.1.1:1606610-1607934 +
GCA_003030025.1.1:282766-284089 -
GCA_002953455.1.1:2845157-2846481 +
GCA_000013305.1.1:1127565-1128888 -
GCA_001721525.1.1:1214001-1215324 -
GCA_003112225.1.1:1483018-1484341 -
GCA_002934895.1.1:1193958-1195282 +
GCA_000017985.1.1:1151254-1152577 -
GCA_000257275.1.1:2200409-2201733 +
GCA_003231115.1.1:2629656-2630980 +
GCA_002899475.1.1:2855097-2856421 +
GCA_000284495.1.1:1113342-1114665 -
GCA_000010765.1.1:1388917-1390240 -
GCA_002589795.1.1:4201765-4203089 +
GCA_002763995.1.1:2540871-2542195 +
GCA_002787545.1.1:3552138-3553462 +
GCA_000988385.1.1:1130371-1131694 -
GCA_000743995.1.1:1166962-1168285 -
GCA_000953035.1.1:1082850-1084173 -
GCA_002788115.1.1:4552438-4553761 -
GCA_000227625.1.1:1207722-1209045 -
GCA_002853715.1.1:2916472-2917796 +
GCA_001969285.3.1:2835244-2836568 +
GCA_002853805.1.1:2993637-2994961 +
GCA_002310655.1.1:3098005-3099329 +
GCA_002853655.1.1:3175910-3177234 +
GCA_003033905.1.1:2716777-2718101 +
GCA_002196495.1.1:2993844-2995168 +
GCA_003344465.1.1:2927823-2929147 +
GCA_002812545.1.1:4590680-4592003 -
GCA_001682305.2.1:3093242-3094566 +
GCA_003443815.1.1:2804055-2805379 +
GCA_003352425.1.1:2933482-2934806 +
GCA_002996665.1.1:3681784-3683107 -
GCA_003413625.1.1:2885393-2886717 +
GCA_002156845.1.1:1302758-1304081 -
GCA_002057245.1.1:3314360-3315684 +
GCA_002214745.2.1:3059812-3061136 +
GCA_002716885.1.1:1177239-1178562 -
GCA_002357875.1.1:2081532-2082856 +
GCA_002224605.1.1:169645-170968 -
GCA_002056145.1.1:3975679-3977002 -
GCA_000971615.1.1:1378217-1379541 +
GCA_002796445.1.1:2112603-2113927 +
GCA_002952695.1.1:2987901-2989225 +
GCA_002163655.1.1:3501425-3502748 -
GCA_000013585.1.1:1142480-1143803 -
GCA_001721205.1.1:4329866-4331189 -
GCA_000801165.1.1:1998623-1999946 -
GCA_000147855.3.1:2859890-2861214 +
GCA_002012005.1.1:4249274-4250598 +
GCA_002012225.1.1:1124490-1125814 +
GCA_003030365.1.1:2032387-2033710 -
GCA_000233895.1.1:1242369-1243692 -
GCA_001900635.1.1:1674368-1675691 -
GCA_002442535.1.1:2649042-2650366 +
GCA_000829985.1.1:1270983-1272306 -
GCA_002903105.1.1:634709-636033 +
GCA_002993265.1.1:351402-352726 +
GCA_002764015.1.1:295273-296597 +
GCA_002055635.1.1:615665-616989 +
GCA_000800845.2.1:1162431-1163754 -
GCA_003570765.1.1:1196243-1197566 -
GCA_002163935.1.1:428625-429948 -
GCA_002240095.1.1:456180-457503 -
GCA_002024865.1.1:1182943-1184266 -
GCA_002803905.1.1:2768507-2769831 +
GCA_000599665.1.1:1818286-1819609 -
GCA_001559615.2.1:1868107-1869430 -
GCA_002142695.1.1:4468040-4469364 +
GCA_002285755.1.1:1116951-1118274 -
GCA_002220215.1.1:2804095-2805418 -
GCA_002056065.1.1:1093380-1094704 +
GCA_003268695.1.1:2755353-2756677 +
GCA_001485455.1.1:1952975-1954298 -
GCA_002011945.1.1:3108911-3110235 +
GCA_003586045.1.1:1310585-1311908 -
GCA_000497505.1.1:1843637-1844961 +
GCA_003433275.1.1:1378624-1379947 -
GCA_002240135.1.1:3233492-3234816 +
GCA_001900965.1.1:982421-983744 -
GCA_002090355.1.1:1121435-1122758 -
GCA_001900815.1.1:2353092-2354415 -
GCA_003013205.1.1:1895175-1896498 -
GCA_002007705.1.1:1361991-1363314 -
GCA_003051985.2.1:2814232-2815556 +
GCA_003346835.1.1:1457757-1459081 +
GCA_003181035.1.1:2610567-2611891 +
GCA_000258025.1.1:3642706-3644030 +
GCA_002853965.1.1:3131672-3132996 +
GCA_002310735.1.1:2706600-2707924 +
GCA_002055605.1.1:3158351-3159675 +
GCA_001936315.1.1:3133943-3135267 +
GCA_000184185.1.1:1244634-1245957 -
GCA_003546975.1.1:4726328-4727651 -
GCA_003571685.1.1:3386994-3388317 -
GCA_001900335.1.1:2947321-2948644 -
GCA_002310675.1.1:2881247-2882571 +
GCA_002240075.1.1:1279005-1280328 -
GCA_001580175.1.1:1165998-1167321 -
GCA_900092615.1.1:1869522-1870846 +
GCA_003112165.1.1:2392460-2393784 +
GCA_003265245.1.1:1914276-1915599 -
GCA_900474495.1.1:2801632-2802956 +
GCA_000285655.3.1:1197051-1198374 -
GCA_002012305.1.1:2415679-2417003 +
GCA_000783735.2.1:3082055-3083379 +
GCA_002763515.3.1:1127929-1129252 -
GCA_000017745.1.1:1214115-1215438 -
GCA_002240115.1.1:3836211-3837471 +
GCA_000005845.2.1:1136685-1138008 -
GCA_001901215.1.1:2149339-2150663 +
GCA_002142675.1.1:2600317-2601640 -
GCA_000813165.1.1:4043080-4044403 -
GCA_002310615.1.1:2921611-2922943 +
GCA_002163695.1.1:3610151-3611474 -
GCA_003342715.1.1:4604729-4606053 +
GCA_002860085.1.1:4349659-4350983 +
GCA_003571825.1.1:26972-28296 +
GCA_002786655.1.1:2872361-2873684 -
GCA_003180995.1.1:4704147-4705470 -
GCA_002278115.2.1:3049931-3051255 +
GCA_000012005.1.1:1882730-1884054 +
GCA_001901085.1.1:4344586-4345910 +
GCA_900474625.1.1:2729241-2730565 +
GCA_002310695.1.1:2967823-2969147 +
GCA_002116715.1.1:3355318-3356642 +
GCA_001900675.1.1:443805-445128 -
GCA_002787935.1.1:917433-918757 +
GCA_002494365.2.1:907016-908339 -
GCA_001900395.1.1:2006816-2008140 +
GCA_002011985.1.1:3280699-3282022 -
GCA_003112245.1.1:1298061-1299384 -
GCA_001610755.1.1:1219447-1220770 -
GCA_000022245.1.1:1181764-1183087 -
GCA_002310595.1.1:3048858-3050182 +
GCA_002357915.1.1:1255027-1256350 -
GCA_002215115.1.1:1198016-1199339 -
GCA_002156825.1.1:1302758-1304081 -
GCA_003287245.1.1:958856-960180 +
GCA_001901445.1.1:3171055-3172378 -
GCA_002180095.1.1:3458920-3460244 +
GCA_001029125.1.1:1128805-1130128 -
GCA_001900985.1.1:4671632-4672956 +
GCA_002164635.3.1:966869-968193 +
GCA_000219515.3.1:1216404-1217727 -
GCA_003073815.1.1:4342548-4343872 +
GCA_900174635.1.1:2856453-2857777 +
GCA_003402955.1.1:2075809-2077132 -
GCA_002948655.1.1:971876-973199 -
GCA_002012185.1.1:3099795-3101118 -
GCA_003351385.1.1:2051766-2053089 -
GCA_000020185.1.1:2045149-2046485 +
GCA_003288295.1.1:1298737-1300060 -
GCA_000967155.1.1:1349355-1350678 -
GCA_002237285.1.1:3052053-3053377 +
GCA_003288275.1.1:1298742-1300065 -
GCA_002863845.1.1:2931965-2933289 +
GCA_003095635.1.1:3707808-3709132 +
GCA_003073955.1.1:3040993-3042317 +
GCA_002854065.1.1:1958122-1959445 -
GCA_001900905.1.1:2269223-2270547 +
GCA_900174625.1.1:2853581-2854905 +
GCA_002442995.1.1:1130431-1131754 -
GCA_002224625.1.1:3205183-3206506 -
GCA_000743255.1.1:4046307-4047631 +
GCA_001900735.1.1:2888585-2889909 +
GCA_001900435.1.1:3043043-3044367 +
GCA_000019645.1.1:2069322-2070646 +
GCA_003030245.1.1:3456955-3458279 +
GCA_002953435.1.1:4898344-4899667 -
GCA_002811555.2.1:2807129-2808453 +
GCA_002215155.1.1:1458195-1459518 -
GCA_003180975.1.1:2857442-2858765 -
GCA_000148365.1.1:1303651-1304974 -
GCA_000019385.1.1:2771899-2773223 +
GCA_002893905.2.1:76367-77691 +
GCA_003204155.1.1:4485138-4486461 -
GCA_002201835.1.1:4111123-4112447 +
GCA_003855135.1.1:3029146-3030470 +
GCA_002214205.1.1:2924209-2925533 +
GCA_002357895.1.1:2084601-2085925 +
GCA_003204955.1.1:2471684-2473008 +
GCA_001515725.1.1:1181720-1183043 -
GCA_900474445.1.1:2813679-2815003 +
GCA_001579965.1.1:2118593-2119917 +
GCA_002142635.1.1:295880-297203 -
GCA_001559635.1.1:1953016-1954339 -
GCA_002591135.1.1:450198-451521 -
GCA_001566615.1.1:1213265-1214588 -
GCA_001566655.1.1:1082113-1083436 -
GCA_000010385.1.1:1219515-1220838 -
GCA_003336405.1.1:4222602-4223925 -
GCA_003325975.1.1:2189505-2190828 -
GCA_001558295.2.1:1671853-1673177 +
GCA_001900835.1.1:3956261-3957584 -
GCA_002787645.1.1:2910317-2911641 +
GCA_001683435.1.1:4703717-4705040 -
GCA_001280385.1.1:2915147-2916467 +
GCA_001901025.1.1:4805119-4806442 -
GCA_003203755.1.1:1327957-1329280 -
GCA_001901045.1.1:126415-127739 +
GCA_001577325.1.1:1179452-1180775 -
GCA_900186905.1.1:2749415-2750739 +
GCA_001542675.2.1:2745741-2747065 +
GCA_001901065.1.1:1051123-1052446 -
GCA_001901105.1.1:1051121-1052444 -
GCA_001900945.1.1:2994384-2995708 +
GCA_001644725.1.1:3930018-3931341 -
GCA_002224465.1.1:1667837-1669161 +
GCA_001900615.1.1:2966445-2967769 +
GCA_001513655.1.1:1338444-1339767 -
GCA_001900515.1.1:4717208-4718531 -
GCA_001901365.1.1:398175-399498 -
GCA_001901165.1.1:2942388-2943712 +
GCA_001901125.1.1:4413536-4414859 -
GCA_001677515.1.1:1280327-1281650 -
GCA_001678925.1.1:1906175-1907498 -
GCA_001693635.1.1:315619-316943 +
GCA_001675145.1.1:1145200-1146523 -
GCA_000026285.2.1:1122626-1123949 -
GCA_000258145.1.1:1241442-1242765 -
GCA_001663475.1.1:2647286-2648609 -
GCA_001027225.1.1:2000410-2001734 +
GCA_002796585.1.1:425539-426862 -
GCA_001660565.1.1:2895703-2897027 +
GCA_001618325.1.1:4750527-4751850 -
GCA_003031225.1.1:4579331-4580655 +
GCA_001596115.1.1:1919379-1920702 -
GCA_002310715.1.1:1858621-1859944 -
GCA_001900355.1.1:5361447-5362771 +
GCA_001900295.1.1:2355066-2356389 -
GCA_001280325.1.1:2912515-2913839 +
GCA_001442495.1.1:704946-706269 -
GCA_002310555.1.1:2896933-2898257 +
GCA_001735705.1.1:1875547-1876870 -
GCA_001721225.1.1:858390-859714 +
GCA_001276585.2.1:1122049-1123372 -
GCA_002302335.1.1:1213351-1214674 -
GCA_001051135.1.1:1117622-1118945 -
GCA_001039415.1.1:1138679-1140002 -
GCA_003073875.1.1:1049425-1050749 +
GCA_000725265.1.1:246886-248209 -
GCA_001007915.1.1:4062232-4063555 -
GCA_001021635.2.1:2176777-2178100 -
GCA_001901185.1.1:4769694-4771017 -
GCA_000987875.1.1:1242745-1244068 -
GCA_001518855.1.1:1180063-1181386 -
GCA_002788295.1.1:584934-586257 -
GCA_001308125.1.1:3503667-3504991 +
GCA_001900415.1.1:3145661-3146984 -
GCA_001280405.1.1:2975164-2976488 +
GCA_001280345.1.1:3038524-3039848 +
GCA_002393465.1.1:2161696-2163020 +
GCA_002393365.1.1:23880-25203 -
GCA_002302315.1.1:1202449-1203772 -
GCA_001900885.1.1:4130685-4132009 +
GCA_002310635.1.1:2987014-2988338 +
GCA_002163955.1.1:3393452-3394775 -
GCA_002310575.1.1:3173455-3174779 +
GCA_002844685.1.1:1213075-1214398 -
GCA_002077195.1.1:1219658-1220981 -
GCA_002787315.1.1:642469-643793 +
GCA_002787215.1.1:2930443-2931766 -
GCA_001900795.1.1:2932281-2933605 +
GCA_001901425.1.1:3013700-3015023 -
GCA_002142715.1.1:154431-155754 -
GCA_003254065.1.1:1880712-1882035 -
GCA_002079225.1.1:2750342-2751666 +
GCA_002078275.1.1:690519-691842 -
GCA_002180055.1.1:2255277-2256600 -
GCA_002105735.1.1:2090583-2091906 -
GCA_000299455.1.1:3099869-3101193 +
GCA_002237325.1.1:1223838-1225161 -
GCA_002237305.1.1:1137562-1138885 -
GCA_002180215.1.1:3385144-3386468 +
GCA_002192295.1.1:3854094-3855417 -
GCA_002192275.1.1:677637-678961 +
GCA_000468515.1.1:1192411-1193734 -
GCA_003073835.1.1:2019631-2020954 -
GCA_002180135.1.1:2479714-2481038 +
GCA_003288415.1.1:2776770-2778094 +
GCA_001900695.1.1:134837-136161 +
GCA_002215095.1.1:3760339-3761663 +
GCA_003355175.1.1:3860849-3862172 -
GCA_003176855.1.1:1264927-1266250 -
GCA_000183345.1.1:1111204-1112527 -
GCA_003122105.1.1:2878996-2880320 +
GCA_003591595.1.1:2771890-2773214 +
GCA_900184875.1.1:2819628-2820952 +
GCA_003111785.1.1:1074721-1076045 +
GCA_001420955.1.1:148881-150205 +
GCA_003571785.1.1:1912779-1914102 -
GCA_002078295.1.1:690548-691871 -
GCA_003491165.1.1:3059805-3061129 +
GCA_003410275.1.1:3785771-3787095 +
GCA_002850675.4.1:2902188-2903512 +
GCA_002855415.1.1:2915482-2916806 +
GCA_003571765.1.1:2897566-2898890 +
GCA_001900925.1.1:596350-597673 -
GCA_003491265.1.1:2552047-2553367 -
GCA_002903125.1.1:789085-790409 +
GCA_001693315.1.1:1661727-1663051 +
GCA_001900555.1.1:1639373-1640696 -
GCA_002944935.1.1:409932-411255 -
GCA_002945135.2.1:2813027-2814351 +
GCA_002860105.1.1:2863995-2865319 +
GCA_002870165.1.1:2878711-2880035 +
GCA_003112185.1.1:1427049-1428372 -
GCA_002164645.2.1:3006976-3008300 +
GCA_003112205.1.1:1238593-1239916 -
GCA_003044015.1.1:1935644-1936967 -
GCA_002009315.1.1:3087260-3088583 -
GCA_002999075.1.1:1052326-1053650 +
GCA_002968715.1.1:225072-226396 +
GCA_003043915.1.1:1872017-1873340 -
GCA_000831565.1.1:1204948-1206271 -
GCA_000819645.1.1:1236746-1238069 -
GCA_001679985.1.1:4943291-4944614 -
GCA_001566635.1.1:1113787-1115110 -
GCA_000464955.2.1:1917334-1918657 -
GCA_001901005.1.1:901929-903252 -
GCA_001021615.1.1:63879-65202 -
GCA_000017765.1.1:1200365-1201688 -
GCA_001886935.1.1:2943299-2944623 +
GCA_001888075.1.1:4058896-4060220 +
GCA_002966755.1.1:1806850-1808173 -
GCA_000026265.1.1:1178469-1179792 -
GCA_000025745.1.1:1224746-1226069 -
GCA_003020885.1.1:1157290-1158613 -
GCA_000026245.1.1:1246822-1248145 -
GCA_000010485.1.1:1081402-1082725 -
GCA_000245515.1.1:1387801-1389124 -
GCA_000014845.1.1:1119038-1120361 -
GCA_000091005.1.1:1425829-1427152 -
GCA_001021595.1.1:248842-250165 -
GCA_001900715.1.1:1738798-1740121 -
GCA_002012105.1.1:2154116-2155440 +
GCA_002844165.1.1:1678031-1679355 +
GCA_002012045.1.1:1830048-1831372 +
GCA_002803805.2.1:442657-443996 +
GCA_001901465.1.1:4450954-4452278 +
GCA_001900655.1.1:1566433-1567756 -
GCA_002761835.1.1:2730385-2731709 +
GCA_001678965.1.1:1425986-1427309 -
GCA_001860505.1.1:3252723-3254047 +
GCA_001721125.1.1:2585408-2586731 -
GCA_001886895.1.1:3059749-3061073 +
GCA_001660585.1.1:4593523-4594846 -
GCA_001677475.1.1:1340591-1341914 -
GCA_001900475.1.1:960884-962207 -
GCA_001750845.1.1:2861667-2862991 +
GCA_001900535.1.1:3361835-3363158 -
GCA_001900455.1.1:940646-941970 +
GCA_001900575.1.1:2860084-2861408 +

>715
GCA_001900315.1.1:3164586-3167641 +
GCA_001890365.1.1:1808041-1811096 -
GCA_001886535.1.1:1190758-1193820 -
GCA_001900375.1.1:339578-342641 +
GCA_000006925.2.1:1125732-1128783 -
GCA_000007405.1.1:1128624-1131675 -
GCA_002879975.1.1:1834216-1837278 -
GCA_000010745.1.1:1222718-1225780 -
GCA_000013265.1.1:1182975-1186037 -
GCA_002846135.1.1:1125803-1128865 -
GCA_003112145.1.1:1239781-1242844 -
GCA_002150905.1.1:3878847-3881909 -
GCA_000968515.1.1:1209125-1212187 -
GCA_001021855.1.1:1114325-1117376 -
GCA_000833145.1.1:1109742-1112804 -
GCA_000830035.1.1:1140577-1143639 -
GCA_000814145.2.1:1197895-1200957 -
GCA_002180275.1.1:3173366-3176429 +
GCA_000784925.1.1:1315943-1318998 -
GCA_000148605.1.1:2456310-2459372 +
GCA_002925525.1.1:4586502-4589557 -
GCA_000012025.1.1:1955703-1958766 +
GCA_000801185.2.1:1918657-1921719 -
GCA_000212715.2.1:1318766-1321828 -
GCA_001420935.1.1:1711097-1714156 -
GCA_000026345.1.1:2126448-2129503 +
GCA_000026545.1.1:1221522-1224577 -
GCA_002012125.1.1:2490090-2493152 -
GCA_002012145.1.1:3070337-3073399 +
GCA_002058765.1.1:3088699-3091761 +
GCA_000092525.1.1:1179302-1182364 -
GCA_000027125.1.1:1228180-1231232 -
GCA_000599625.1.1:2708456-2711518 +
GCA_000520035.1.1:1363439-1366501 -
GCA_002196475.1.1:3612185-3615247 -
GCA_001900775.1.1:4281449-4284511 -
GCA_000743955.1.1:1149594-1152645 -
GCA_002951855.1.1:3764273-3767335 -
GCA_001578125.1.1:3439531-3442582 -
GCA_000332755.1.1:1924070-1927133 -
GCA_002211725.1.1:2045722-2048784 -
GCA_003855115.1.1:4693675-4696737 +
GCA_001901145.1.1:2156300-2159363 +
GCA_002863685.1.1:1686110-1689172 -
GCA_003443795.1.1:2755631-2758693 +
GCA_001900595.1.1:510471-513534 +
GCA_001901315.1.1:2338753-2341815 +
GCA_001677495.1.1:1457225-1460287 -
GCA_002057355.1.1:3058434-3061496 +
GCA_000023665.1.1:2638746-2641808 +
GCA_002863885.1.1:2983678-2986740 +
GCA_000493755.1.1:1198399-1201461 -
GCA_002855325.1.1:2956994-2960056 +
GCA_002863665.1.1:3179567-3182629 +
GCA_000007445.1.1:1281511-1284573 -
GCA_002968735.1.1:1967668-1970723 -
GCA_000210475.1.1:1244070-1247132 -
GCA_000008865.2.1:1497258-1500320 -
GCA_001900495.1.1:1603546-1606609 +
GCA_003030025.1.1:284091-287153 -
GCA_002953455.1.1:2842093-2845156 +
GCA_000013305.1.1:1128890-1131952 -
GCA_001721525.1.1:1215326-1218381 -
GCA_003112225.1.1:1484343-1487405 -
GCA_002934895.1.1:1190895-1193957 +
GCA_000017985.1.1:1152579-1155641 -
GCA_000257275.1.1:2197345-2200408 +
GCA_003231115.1.1:2626593-2629655 +
GCA_002899475.1.1:2852033-2855096 +
GCA_000284495.1.1:1114667-1117730 -
GCA_000010765.1.1:1390242-1393304 -
GCA_002589795.1.1:4198701-4201764 +
GCA_002763995.1.1:2537808-2540870 +
GCA_002787545.1.1:3549075-3552137 +
GCA_000988385.1.1:1131696-1134758 -
GCA_000743995.1.1:1168287-1171338 -
GCA_000953035.1.1:1084175-1087226 -
GCA_002788115.1.1:4553763-4556818 -
GCA_000227625.1.1:1209047-1212102 -
GCA_002853715.1.1:2913416-2916471 +
GCA_001969285.3.1:2832181-2835243 +
GCA_002853805.1.1:2990573-2993636 +
GCA_002310655.1.1:3094949-3098004 +
GCA_002853655.1.1:3172847-3175909 +
GCA_003033905.1.1:2713714-2716776 +
GCA_002196495.1.1:2990781-2993843 +
GCA_003344465.1.1:2924760-2927822 +
GCA_002812545.1.1:4592005-4595067 -
GCA_001682305.2.1:3090179-3093241 +
GCA_003443815.1.1:2800992-2804054 +
GCA_003352425.1.1:2930419-2933481 +
GCA_002996665.1.1:3683109-3686172 -
GCA_003413625.1.1:2882329-2885392 +
GCA_002156845.1.1:1304083-1307145 -
GCA_002057245.1.1:3311296-3314359 +
GCA_002214745.2.1:3056748-3059811 +
GCA_002716885.1.1:1178564-1181626 -
GCA_002357875.1.1:2078476-2081531 +
GCA_002224605.1.1:170970-174032 -
GCA_002056145.1.1:3977004-3980067 -
GCA_000971615.1.1:1375154-1378216 +
GCA_002796445.1.1:2109540-2112602 +
GCA_002952695.1.1:2984837-2987900 +
GCA_002163655.1.1:3502750-3505813 -
GCA_000013585.1.1:1143805-1146866 -
GCA_001721205.1.1:4331191-4334253 -
GCA_000801165.1.1:1999948-2003010 -
GCA_000147855.3.1:2856826-2859889 +
GCA_002012005.1.1:4246210-4249273 +
GCA_002012225.1.1:1121434-1124489 +
GCA_003030365.1.1:2033712-2036774 -
GCA_000233895.1.1:1243694-1246756 -
GCA_001900635.1.1:1675693-1678756 -
GCA_002442535.1.1:2645979-2649041 +
GCA_000829985.1.1:1272308-1275370 -
GCA_002903105.1.1:631646-634708 +
GCA_002993265.1.1:348339-351401 +
GCA_002764015.1.1:292210-295272 +
GCA_002055635.1.1:612601-615664 +
GCA_000800845.2.1:1163756-1166818 -
GCA_003570765.1.1:1197568-1200631 -
GCA_002163935.1.1:429950-433012 -
GCA_002240095.1.1:457505-460556 -
GCA_002024865.1.1:1184268-1187330 -
GCA_002803905.1.1:2765443-2768506 +
GCA_000599665.1.1:1819611-1822673 -
GCA_001559615.2.1:1869432-1872494 -
GCA_002142695.1.1:4464977-4468039 +
GCA_002285755.1.1:1118276-1121338 -
GCA_002220215.1.1:2805420-2808483 -
GCA_002056065.1.1:1090317-1093379 +
GCA_003268695.1.1:2752289-2755352 +
GCA_001485455.1.1:1954300-1957356 -
GCA_002011945.1.1:3105847-3108910 +
GCA_003586045.1.1:1311910-1314973 -
GCA_000497505.1.1:1840377-1843636 +
GCA_003433275.1.1:1379949-1383012 -
GCA_002240135.1.1:3230440-3233491 +
GCA_001900965.1.1:983746-986809 -
GCA_002090355.1.1:1122760-1125822 -
GCA_001900815.1.1:2354417-2357480 -
GCA_003013205.1.1:1896500-1899562 -
GCA_002007705.1.1:1363316-1366378 -
GCA_003051985.2.1:2811169-2814231 +
GCA_003346835.1.1:1454694-1457756 +
GCA_003181035.1.1:2607504-2610566 +
GCA_000258025.1.1:3639642-3642705 +
GCA_002853965.1.1:3128608-3131671 +
GCA_002310735.1.1:2703537-2706599 +
GCA_002055605.1.1:3155287-3158350 +
GCA_001936315.1.1:3130880-3133942 +
GCA_000184185.1.1:1245959-1249022 -
GCA_003546975.1.1:4727653-4730715 -
GCA_003571685.1.1:3388319-3391374 -
GCA_001900335.1.1:2948646-2951709 -
GCA_002310675.1.1:2878184-2881246 +
GCA_002240075.1.1:1280330-1283381 -
GCA_001580175.1.1:1167323-1170374 -
GCA_900092615.1.1:1866459-1869521 +
GCA_003112165.1.1:2389397-2392459 +
GCA_003265245.1.1:1915601-1918663 -
GCA_900474495.1.1:2798569-2801631 +
GCA_000285655.3.1:1198376-1201438 -
GCA_002012305.1.1:2412616-2415678 +
GCA_000783735.2.1:3078992-3082054 +
GCA_002763515.3.1:1129254-1132316 -
GCA_000017745.1.1:1215440-1218503 -
GCA_002240115.1.1:3833159-3836210 +
GCA_000005845.2.1:1138010-1141072 -
GCA_001901215.1.1:2146275-2149338 +
GCA_002142675.1.1:2601642-2604697 -
GCA_000813165.1.1:4044405-4047467 -
GCA_002310615.1.1:2918556-2921609 +
GCA_002163695.1.1:3611476-3614539 -
GCA_003342715.1.1:4601666-4604728 +
GCA_002860085.1.1:4346595-4349658 +
GCA_003571825.1.1:23909-26971 +
GCA_002786655.1.1:2873686-2876748 -
GCA_003180995.1.1:4705472-4708527 -
GCA_002278115.2.1:3046875-3049930 +
GCA_000012005.1.1:1879690-1882729 +
GCA_001901085.1.1:4341523-4344585 +
GCA_900474625.1.1:2726178-2729240 +
GCA_002310695.1.1:2964767-2967822 +
GCA_002116715.1.1:3352255-3355317 +
GCA_001900675.1.1:445130-448193 -
GCA_002787935.1.1:914369-917432 +
GCA_002494365.2.1:908341-911403 -
GCA_001900395.1.1:2003753-2006815 +
GCA_002011985.1.1:3282024-3285079 -
GCA_003112245.1.1:1299386-1302448 -
GCA_001610755.1.1:1220772-1223834 -
GCA_000022245.1.1:1183089-1186140 -
GCA_002310595.1.1:3045802-3048857 +
GCA_002357915.1.1:1256352-1259407 -
GCA_002215115.1.1:1199341-1202396 -
GCA_002156825.1.1:1304083-1307145 -
GCA_003287245.1.1:955793-958855 +
GCA_001901445.1.1:3172380-3175443 -
GCA_002180095.1.1:3455856-3458919 +
GCA_001029125.1.1:1130130-1133192 -
GCA_001900985.1.1:4668569-4671631 +
GCA_002164635.3.1:963813-966868 +
GCA_000219515.3.1:1217729-1220792 -
GCA_003073815.1.1:4339484-4342547 +
GCA_900174635.1.1:2853390-2856452 +
GCA_003402955.1.1:2077134-2080197 -
GCA_002948655.1.1:973201-976256 -
GCA_002012185.1.1:3101120-3104182 -
GCA_003351385.1.1:2053091-2056154 -
GCA_000020185.1.1:2042085-2045148 +
GCA_003288295.1.1:1300062-1303124 -
GCA_000967155.1.1:1350680-1353743 -
GCA_002237285.1.1:3048990-3052052 +
GCA_003288275.1.1:1300067-1303129 -
GCA_002863845.1.1:2928902-2931964 +
GCA_003095635.1.1:3704752-3707807 +
GCA_003073955.1.1:3037929-3040992 +
GCA_002854065.1.1:1959447-1962509 -
GCA_001900905.1.1:2266160-2269222 +
GCA_900174625.1.1:2850518-2853580 +
GCA_002442995.1.1:1131756-1134818 -
GCA_002224625.1.1:3206508-3209570 -
GCA_000743255.1.1:4043244-4046306 +
GCA_001900735.1.1:2885529-2888584 +
GCA_001900435.1.1:3039980-3043042 +
GCA_000019645.1.1:2066266-2069321 +
GCA_003030245.1.1:3453892-3456954 +
GCA_002953435.1.1:4899669-4902731 -
GCA_002811555.2.1:2804065-2807128 +
GCA_002215155.1.1:1459520-1462581 -
GCA_003180975.1.1:2858767-2861829 -
GCA_000148365.1.1:1304976-1308038 -
GCA_000019385.1.1:2768835-2771898 +
GCA_002893905.2.1:73303-76366 +
GCA_003204155.1.1:4486463-4489525 -
GCA_002201835.1.1:4108060-4111122 +
GCA_003855135.1.1:3026084-3029145 +
GCA_002214205.1.1:2921153-2924208 +
GCA_002357895.1.1:2081545-2084600 +
GCA_003204955.1.1:2468628-2471683 +
GCA_001515725.1.1:1183045-1186108 -
GCA_900474445.1.1:2810616-2813678 +
GCA_001579965.1.1:2115541-2118592 +
GCA_002142635.1.1:297205-300267 -
GCA_001559635.1.1:1954341-1957403 -
GCA_002591135.1.1:451523-454578 -
GCA_001566615.1.1:1214590-1217652 -
GCA_001566655.1.1:1083438-1086500 -
GCA_000010385.1.1:1220840-1223903 -
GCA_003336405.1.1:4223927-4226990 -
GCA_003325975.1.1:2190830-2193893 -
GCA_001558295.2.1:1668790-1671852 +
GCA_001900835.1.1:3957586-3960648 -
GCA_002787645.1.1:2907261-2910316 +
GCA_001683435.1.1:4705042-4708104 -
GCA_001280385.1.1:2912084-2915146 +
GCA_001901025.1.1:4806444-4809506 -
GCA_003203755.1.1:1329282-1332344 -
GCA_001901045.1.1:123352-126414 +
GCA_001577325.1.1:1180777-1183839 -
GCA_900186905.1.1:2746352-2749414 +
GCA_001542675.2.1:2742677-2745740 +
GCA_001901065.1.1:1052448-1055511 -
GCA_001901105.1.1:1052446-1055509 -
GCA_001900945.1.1:2991321-2994383 +
GCA_001644725.1.1:3931343-3934405 -
GCA_002224465.1.1:1664774-1667836 +
GCA_001900615.1.1:2963382-2966444 +
GCA_001513655.1.1:1339769-1342831 -
GCA_001900515.1.1:4718533-4721595 -
GCA_001901365.1.1:399500-402562 -
GCA_001901165.1.1:2939324-2942387 +
GCA_001901125.1.1:4414861-4417924 -
GCA_001677515.1.1:1281652-1284714 -
GCA_001678925.1.1:1907500-1910562 -
GCA_001693635.1.1:312555-315618 +
GCA_001675145.1.1:1146525-1149587 -
GCA_000026285.2.1:1123951-1127013 -
GCA_000258145.1.1:1242767-1245830 -
GCA_001663475.1.1:2648611-2651673 -
GCA_001027225.1.1:1997346-2000409 +
GCA_002796585.1.1:426864-429926 -
GCA_001660565.1.1:2892639-2895702 +
GCA_001618325.1.1:4751852-4754914 -
GCA_003031225.1.1:4576268-4579330 +
GCA_001596115.1.1:1920704-1923766 -
GCA_002310715.1.1:1859946-1863008 -
GCA_001900355.1.1:5358383-5361446 +
GCA_001900295.1.1:2356391-2359446 -
GCA_001280325.1.1:2909452-2912514 +
GCA_001442495.1.1:706271-709334 -
GCA_002310555.1.1:2893869-2896932 +
GCA_001735705.1.1:1876872-1879934 -
GCA_001721225.1.1:855326-858389 +
GCA_001276585.2.1:1123374-1126436 -
GCA_002302335.1.1:1214676-1217739 -
GCA_001051135.1.1:1118947-1122010 -
GCA_001039415.1.1:1140004-1143066 -
GCA_003073875.1.1:1046361-1049424 +
GCA_000725265.1.1:248211-251274 -
GCA_001007915.1.1:4063557-4066620 -
GCA_001021635.2.1:2178102-2181157 -
GCA_001901185.1.1:4771019-4774081 -
GCA_000987875.1.1:1244070-1247132 -
GCA_001518855.1.1:1181388-1184450 -
GCA_002788295.1.1:586259-589321 -
GCA_001308125.1.1:3500604-3503666 +
GCA_001900415.1.1:3146986-3150048 -
GCA_001280405.1.1:2972101-2975163 +
GCA_001280345.1.1:3035461-3038523 +
GCA_002393465.1.1:2158632-2161695 +
GCA_002393365.1.1:25205-28268 -
GCA_002302315.1.1:1203774-1206837 -
GCA_001900885.1.1:4127622-4130684 +
GCA_002310635.1.1:2983951-2987013 +
GCA_002163955.1.1:3394777-3397840 -
GCA_002310575.1.1:3170392-3173454 +
GCA_002844685.1.1:1214400-1217462 -
GCA_002077195.1.1:1220983-1224045 -
GCA_002787315.1.1:639406-642468 +
GCA_002787215.1.1:2931768-2934823 -
GCA_001900795.1.1:2929218-2932280 +
GCA_001901425.1.1:3015025-3018087 -
GCA_002142715.1.1:155756-158818 -
GCA_003254065.1.1:1882037-1885099 -
GCA_002079225.1.1:2747279-2750341 +
GCA_002078275.1.1:691844-694906 -
GCA_002180055.1.1:2256602-2259664 -
GCA_002105735.1.1:2091908-2094970 -
GCA_000299455.1.1:3096805-3099868 +
GCA_002237325.1.1:1225163-1228226 -
GCA_002237305.1.1:1138887-1141949 -
GCA_002180215.1.1:3382081-3385143 +
GCA_002192295.1.1:3855419-3858481 -
GCA_002192275.1.1:674574-677636 +
GCA_000468515.1.1:1193736-1196799 -
GCA_003073835.1.1:2020956-2024018 -
GCA_002180135.1.1:2476651-2479713 +
GCA_003288415.1.1:2773706-2776769 +
GCA_001900695.1.1:131773-134836 +
GCA_002215095.1.1:3757277-3760338 +
GCA_003355175.1.1:3862174-3865236 -
GCA_003176855.1.1:1266252-1269315 -
GCA_000183345.1.1:1112529-1115592 -
GCA_003122105.1.1:2875932-2878995 +
GCA_003591595.1.1:2768826-2771889 +
GCA_900184875.1.1:2816565-2819627 +
GCA_003111785.1.1:1071658-1074720 +
GCA_001420955.1.1:145825-148880 +
GCA_003571785.1.1:1914104-1917159 -
GCA_002078295.1.1:691873-694935 -
GCA_003491165.1.1:3056741-3059804 +
GCA_003410275.1.1:3782708-3785770 +
GCA_002850675.4.1:2899125-2902187 +
GCA_002855415.1.1:2912419-2915481 +
GCA_003571765.1.1:2894503-2897565 +
GCA_001900925.1.1:597675-600737 -
GCA_003491265.1.1:2553369-2556425 -
GCA_002903125.1.1:786022-789084 +
GCA_001693315.1.1:1658664-1661726 +
GCA_001900555.1.1:1640698-1643761 -
GCA_002944935.1.1:411257-414319 -
GCA_002945135.2.1:2809964-2813026 +
GCA_002860105.1.1:2860932-2863994 +
GCA_002870165.1.1:2875648-2878710 +
GCA_003112185.1.1:1428374-1431436 -
GCA_002164645.2.1:3003920-3006975 +
GCA_003112205.1.1:1239918-1242981 -
GCA_003044015.1.1:1936969-1940023 -
GCA_002009315.1.1:3088585-3091640 -
GCA_002999075.1.1:1049262-1052325 +
GCA_002968715.1.1:222009-225071 +
GCA_003043915.1.1:1873342-1876397 -
GCA_000831565.1.1:1206273-1209336 -
GCA_000819645.1.1:1238071-1241134 -
GCA_001679985.1.1:4944616-4947678 -
GCA_001566635.1.1:1115112-1118174 -
GCA_000464955.2.1:1918659-1921721 -
GCA_001901005.1.1:903254-906317 -
GCA_001021615.1.1:65204-68266 -
GCA_000017765.1.1:1201690-1204752 -
GCA_001886935.1.1:2940235-2943298 +
GCA_001888075.1.1:4055833-4058895 +
GCA_002966755.1.1:1808175-1811230 -
GCA_000026265.1.1:1179794-1182857 -
GCA_000025745.1.1:1226071-1229133 -
GCA_003020885.1.1:1158615-1161677 -
GCA_000026245.1.1:1248147-1251210 -
GCA_000010485.1.1:1082727-1085789 -
GCA_000245515.1.1:1389126-1392188 -
GCA_000014845.1.1:1120363-1123425 -
GCA_000091005.1.1:1427154-1430216 -
GCA_001021595.1.1:250167-253229 -
GCA_001900715.1.1:1740123-1743185 -
GCA_002012105.1.1:2151053-2154115 +
GCA_002844165.1.1:1674967-1678030 +
GCA_002012045.1.1:1826992-1830047 +
GCA_002803805.2.1:438406-441385 +
GCA_001901465.1.1:4447890-4450953 +
GCA_001900655.1.1:1567758-1570820 -
GCA_002761835.1.1:2727322-2730384 +
GCA_001678965.1.1:1427311-1430373 -
GCA_001860505.1.1:3249660-3252722 +
GCA_001721125.1.1:2586733-2589795 -
GCA_001886895.1.1:3056685-3059748 +
GCA_001660585.1.1:4594848-4597909 -
GCA_001677475.1.1:1341916-1344978 -
GCA_001900475.1.1:962209-965271 -
GCA_001750845.1.1:2858604-2861666 +
GCA_001900535.1.1:3363160-3366222 -
GCA_001900455.1.1:937583-940645 +
GCA_001900575.1.1:2857021-2860083 +

>714
GCA_001900315.1.1:3159983-3163662 +
GCA_001890365.1.1:1812020-1815699 -
GCA_001886535.1.1:1193900-1197600 -
GCA_001900375.1.1:335798-339498 +
GCA_000006925.2.1:1128863-1132569 -
GCA_000007405.1.1:1131755-1135461 -
GCA_002879975.1.1:1837358-1841058 -
GCA_000010745.1.1:1225860-1229560 -
GCA_000013265.1.1:1186117-1189816 -
GCA_002846135.1.1:1128945-1132644 -
GCA_003112145.1.1:1242924-1246623 -
GCA_002150905.1.1:3881989-3885688 -
GCA_000968515.1.1:1212267-1215967 -
GCA_001021855.1.1:1117456-1121162 -
GCA_000833145.1.1:1112884-1116584 -
GCA_000830035.1.1:1143719-1147419 -
GCA_000814145.2.1:1201037-1204737 -
GCA_002180275.1.1:3169586-3173286 +
GCA_000784925.1.1:1319903-1323590 -
GCA_000148605.1.1:2452531-2456230 +
GCA_002925525.1.1:4590481-4594160 -
GCA_000012025.1.1:1951970-1955623 +
GCA_000801185.2.1:1921799-1925499 -
GCA_000212715.2.1:1321908-1325608 -
GCA_001420935.1.1:1714236-1717936 -
GCA_000026345.1.1:2121844-2125543 +
GCA_000026545.1.1:1225482-1229181 -
GCA_002012125.1.1:2493232-2496932 -
GCA_002012145.1.1:3066558-3070257 +
GCA_002058765.1.1:3084920-3088619 +
GCA_000092525.1.1:1182444-1186143 -
GCA_000027125.1.1:1232158-1235837 -
GCA_000599625.1.1:2704676-2708376 +
GCA_000520035.1.1:1366581-1370281 -
GCA_002196475.1.1:3615327-3619026 -
GCA_001900775.1.1:4284591-4288291 -
GCA_000743955.1.1:1152725-1156431 -
GCA_002951855.1.1:3767415-3771114 -
GCA_001578125.1.1:3442662-3446368 -
GCA_000332755.1.1:1927213-1930913 -
GCA_002211725.1.1:2048864-2052564 -
GCA_003855115.1.1:4689896-4693595 +
GCA_001901145.1.1:2152520-2156220 +
GCA_002863685.1.1:1689252-1692952 -
GCA_003443795.1.1:2750785-2754485 +
GCA_001900595.1.1:506691-510391 +
GCA_001901315.1.1:2334973-2338673 +
GCA_001677495.1.1:1460367-1464067 -
GCA_002057355.1.1:3054654-3058354 +
GCA_000023665.1.1:2634966-2638666 +
GCA_002863885.1.1:2979898-2983598 +
GCA_000493755.1.1:1201541-1205240 -
GCA_002855325.1.1:2953214-2956914 +
GCA_002863665.1.1:3175787-3179487 +
GCA_000007445.1.1:1284653-1288352 -
GCA_002968735.1.1:1971647-1975326 -
GCA_000210475.1.1:1247212-1250912 -
GCA_000008865.2.1:1500400-1504099 -
GCA_001900495.1.1:1599766-1603466 +
GCA_003030025.1.1:287233-290933 -
GCA_002953455.1.1:2838313-2842013 +
GCA_000013305.1.1:1132032-1135731 -
GCA_001721525.1.1:1219286-1222973 -
GCA_003112225.1.1:1487485-1491185 -
GCA_002934895.1.1:1187147-1190815 +
GCA_000017985.1.1:1155721-1159421 -
GCA_000257275.1.1:2193563-2197264 +
GCA_003231115.1.1:2622813-2626513 +
GCA_002899475.1.1:2848253-2851953 +
GCA_000284495.1.1:1117810-1121509 -
GCA_000010765.1.1:1393384-1397084 -
GCA_002589795.1.1:4194921-4198621 +
GCA_002763995.1.1:2534029-2537728 +
GCA_002787545.1.1:3545295-3548995 +
GCA_000988385.1.1:1134838-1138538 -
GCA_000743995.1.1:1171418-1175124 -
GCA_000953035.1.1:1087306-1091012 -
GCA_002788115.1.1:4557742-4561421 -
GCA_000227625.1.1:1213007-1216706 -
GCA_002853715.1.1:2908812-2912511 +
GCA_001969285.3.1:2828401-2832101 +
GCA_002853805.1.1:2986793-2990493 +
GCA_002310655.1.1:3090346-3094025 +
GCA_002853655.1.1:3169067-3172767 +
GCA_003033905.1.1:2709934-2713634 +
GCA_002196495.1.1:2987002-2990701 +
GCA_003344465.1.1:2920981-2924680 +
GCA_002812545.1.1:4595147-4598847 -
GCA_001682305.2.1:3086399-3090099 +
GCA_003443815.1.1:2797212-2800912 +
GCA_003352425.1.1:2926639-2930339 +
GCA_002996665.1.1:3686252-3689952 -
GCA_003413625.1.1:2878549-2882249 +
GCA_002156845.1.1:1307225-1310925 -
GCA_002057245.1.1:3307516-3311216 +
GCA_002214745.2.1:3052968-3056668 +
GCA_002716885.1.1:1181706-1185406 -
GCA_002357875.1.1:2073873-2077572 +
GCA_002224605.1.1:174112-177811 -
GCA_002056145.1.1:3980147-3983847 -
GCA_000971615.1.1:1371374-1375074 +
GCA_002796445.1.1:2105760-2109459 +
GCA_002952695.1.1:2981057-2984757 +
GCA_002163655.1.1:3505893-3509593 -
GCA_000013585.1.1:1146946-1150646 -
GCA_001721205.1.1:4334333-4338032 -
GCA_000801165.1.1:2003090-2006790 -
GCA_000147855.3.1:2853046-2856746 +
GCA_002012005.1.1:4242430-4246130 +
GCA_002012225.1.1:1116842-1120529 +
GCA_003030365.1.1:2036854-2040554 -
GCA_000233895.1.1:1246836-1250535 -
GCA_001900635.1.1:1678836-1682536 -
GCA_002442535.1.1:2642200-2645899 +
GCA_000829985.1.1:1275450-1279150 -
GCA_002903105.1.1:627866-631566 +
GCA_002993265.1.1:344559-348259 +
GCA_002764015.1.1:288431-292130 +
GCA_002055635.1.1:608821-612521 +
GCA_000800845.2.1:1166898-1170597 -
GCA_003570765.1.1:1200711-1204411 -
GCA_002163935.1.1:433092-436792 -
GCA_002240095.1.1:460636-464342 -
GCA_002024865.1.1:1187410-1191109 -
GCA_002803905.1.1:2761663-2765363 +
GCA_000599665.1.1:1822753-1826452 -
GCA_001559615.2.1:1872574-1876274 -
GCA_002142695.1.1:4461197-4464897 +
GCA_002285755.1.1:1121418-1125117 -
GCA_002220215.1.1:2808563-2812263 -
GCA_002056065.1.1:1086537-1090237 +
GCA_003268695.1.1:2748509-2752209 +
GCA_001485455.1.1:1958262-1961949 -
GCA_002011945.1.1:3102067-3105767 +
GCA_003586045.1.1:1315053-1318753 -
GCA_000497505.1.1:1836598-1840297 +
GCA_003433275.1.1:1383092-1386792 -
GCA_002240135.1.1:3226654-3230360 +
GCA_001900965.1.1:986889-990589 -
GCA_002090355.1.1:1125902-1129602 -
GCA_001900815.1.1:2357560-2361260 -
GCA_003013205.1.1:1899642-1903342 -
GCA_002007705.1.1:1366458-1370158 -
GCA_003051985.2.1:2807389-2811089 +
GCA_003346835.1.1:1450915-1454614 +
GCA_003181035.1.1:2603725-2607424 +
GCA_000258025.1.1:3635862-3639562 +
GCA_002853965.1.1:3124828-3128528 +
GCA_002310735.1.1:2699757-2703457 +
GCA_002055605.1.1:3151507-3155207 +
GCA_001936315.1.1:3127100-3130800 +
GCA_000184185.1.1:1249102-1252802 -
GCA_003546975.1.1:4730795-4734494 -
GCA_003571685.1.1:3392279-3395978 -
GCA_001900335.1.1:2951789-2955489 -
GCA_002310675.1.1:2874404-2878104 +
GCA_002240075.1.1:1283461-1287167 -
GCA_001580175.1.1:1170454-1174160 -
GCA_900092615.1.1:1862679-1866379 +
GCA_003112165.1.1:2385617-2389317 +
GCA_003265245.1.1:1918743-1922442 -
GCA_900474495.1.1:2794790-2798489 +
GCA_000285655.3.1:1201518-1205217 -
GCA_002012305.1.1:2408837-2412536 +
GCA_000783735.2.1:3075212-3078912 +
GCA_002763515.3.1:1132396-1136095 -
GCA_000017745.1.1:1218583-1222283 -
GCA_002240115.1.1:3829373-3833079 +
GCA_000005845.2.1:1141152-1144852 -
GCA_001901215.1.1:2142495-2146195 +
GCA_002142675.1.1:2605621-2609300 -
GCA_000813165.1.1:4047547-4051246 -
GCA_002310615.1.1:2914777-2918476 +
GCA_002163695.1.1:3614619-3618318 -
GCA_003342715.1.1:4597886-4601585 +
GCA_002860085.1.1:4342815-4346515 +
GCA_003571825.1.1:20130-23829 +
GCA_002786655.1.1:2876828-2880528 -
GCA_003180995.1.1:4709451-4713130 -
GCA_002278115.2.1:3042272-3045951 +
GCA_000012005.1.1:1875911-1879610 +
GCA_001901085.1.1:4337743-4341443 +
GCA_900474625.1.1:2722398-2726098 +
GCA_002310695.1.1:2960175-2963862 +
GCA_002116715.1.1:3348475-3352175 +
GCA_001900675.1.1:448273-451973 -
GCA_002787935.1.1:910589-914289 +
GCA_002494365.2.1:911483-915183 -
GCA_001900395.1.1:1999974-2003673 +
GCA_002011985.1.1:3286003-3289682 -
GCA_003112245.1.1:1302528-1306228 -
GCA_001610755.1.1:1223914-1227614 -
GCA_000022245.1.1:1186220-1189926 -
GCA_002310595.1.1:3041199-3044878 +
GCA_002357915.1.1:1260312-1264011 -
GCA_002215115.1.1:1203300-1206999 -
GCA_002156825.1.1:1307225-1310925 -
GCA_003287245.1.1:952013-955713 +
GCA_001901445.1.1:3175523-3179223 -
GCA_002180095.1.1:3452076-3455776 +
GCA_001029125.1.1:1133272-1136972 -
GCA_001900985.1.1:4664789-4668489 +
GCA_002164635.3.1:959210-962889 +
GCA_000219515.3.1:1220872-1224571 -
GCA_003073815.1.1:4335704-4339404 +
GCA_900174635.1.1:2849610-2853310 +
GCA_003402955.1.1:2080277-2083977 -
GCA_002948655.1.1:977161-980860 -
GCA_002012185.1.1:3104262-3107962 -
GCA_003351385.1.1:2056234-2059934 -
GCA_000020185.1.1:2038352-2042005 +
GCA_003288295.1.1:1303204-1306904 -
GCA_000967155.1.1:1353823-1357523 -
GCA_002237285.1.1:3045211-3048910 +
GCA_003288275.1.1:1303209-1306909 -
GCA_002863845.1.1:2925123-2928822 +
GCA_003095635.1.1:3700148-3703847 +
GCA_003073955.1.1:3034149-3037849 +
GCA_002854065.1.1:1962589-1966288 -
GCA_001900905.1.1:2262380-2266080 +
GCA_900174625.1.1:2846738-2850438 +
GCA_002442995.1.1:1134898-1138598 -
GCA_002224625.1.1:3209650-3213349 -
GCA_000743255.1.1:4039465-4043164 +
GCA_001900735.1.1:2880925-2884624 +
GCA_001900435.1.1:3036200-3039900 +
GCA_000019645.1.1:2061674-2065361 +
GCA_003030245.1.1:3450113-3453812 +
GCA_002953435.1.1:4902811-4906510 -
GCA_002811555.2.1:2800285-2803985 +
GCA_002215155.1.1:1462661-1466361 -
GCA_003180975.1.1:2861909-2865609 -
GCA_000148365.1.1:1308118-1311817 -
GCA_000019385.1.1:2765055-2768755 +
GCA_002893905.2.1:69523-73223 +
GCA_003204155.1.1:4489605-4493305 -
GCA_002201835.1.1:4104280-4107980 +
GCA_003855135.1.1:3022304-3026004 +
GCA_002214205.1.1:2916549-2920248 +
GCA_002357895.1.1:2076942-2080641 +
GCA_003204955.1.1:2464025-2467724 +
GCA_001515725.1.1:1186188-1189888 -
GCA_900474445.1.1:2806836-2810536 +
GCA_001579965.1.1:2111755-2115461 +
GCA_002142635.1.1:300347-304046 -
GCA_001559635.1.1:1957483-1961183 -
GCA_002591135.1.1:455502-459181 -
GCA_001566615.1.1:1217732-1221431 -
GCA_001566655.1.1:1086580-1090279 -
GCA_000010385.1.1:1223983-1227683 -
GCA_003336405.1.1:4227070-4230770 -
GCA_003325975.1.1:2193973-2197673 -
GCA_001558295.2.1:1665011-1668710 +
GCA_001900835.1.1:3960728-3964428 -
GCA_002787645.1.1:2902658-2906357 +
GCA_001683435.1.1:4708184-4711883 -
GCA_001280385.1.1:2908305-2912004 +
GCA_001901025.1.1:4809586-4813286 -
GCA_003203755.1.1:1332424-1336124 -
GCA_001901045.1.1:119572-123272 +
GCA_001577325.1.1:1183919-1187618 -
GCA_900186905.1.1:2742572-2746272 +
GCA_001542675.2.1:2738898-2742598 +
GCA_001901065.1.1:1055591-1059291 -
GCA_001901105.1.1:1055589-1059289 -
GCA_001900945.1.1:2987541-2991241 +
GCA_001644725.1.1:3934485-3938185 -
GCA_002224465.1.1:1660995-1664694 +
GCA_001900615.1.1:2959602-2963302 +
GCA_001513655.1.1:1342911-1346610 -
GCA_001900515.1.1:4721675-4725375 -
GCA_001901365.1.1:402642-406342 -
GCA_001901165.1.1:2935544-2939244 +
GCA_001901125.1.1:4418004-4421704 -
GCA_001677515.1.1:1284794-1288494 -
GCA_001678925.1.1:1910642-1914342 -
GCA_001693635.1.1:308775-312475 +
GCA_001675145.1.1:1149667-1153366 -
GCA_000026285.2.1:1127093-1130792 -
GCA_000258145.1.1:1245910-1249610 -
GCA_001663475.1.1:2651753-2655452 -
GCA_001027225.1.1:1993613-1997266 +
GCA_002796585.1.1:430006-433705 -
GCA_001660565.1.1:2888859-2892559 +
GCA_001618325.1.1:4754994-4758693 -
GCA_003031225.1.1:4572488-4576188 +
GCA_001596115.1.1:1923846-1927546 -
GCA_002310715.1.1:1863088-1866788 -
GCA_001900355.1.1:5354603-5358303 +
GCA_001900295.1.1:2360370-2364049 -
GCA_001280325.1.1:2905673-2909372 +
GCA_001442495.1.1:709414-713114 -
GCA_002310555.1.1:2890092-2893789 +
GCA_001735705.1.1:1880014-1883714 -
GCA_001721225.1.1:851546-855246 +
GCA_001276585.2.1:1126516-1130216 -
GCA_002302335.1.1:1217819-1221518 -
GCA_001051135.1.1:1122090-1125790 -
GCA_001039415.1.1:1143146-1146846 -
GCA_003073875.1.1:1042581-1046281 +
GCA_000725265.1.1:251354-255054 -
GCA_001007915.1.1:4066700-4070400 -
GCA_001021635.2.1:2182062-2185761 -
GCA_001901185.1.1:4774161-4777861 -
GCA_000987875.1.1:1247212-1250912 -
GCA_001518855.1.1:1184530-1188229 -
GCA_002788295.1.1:589401-593101 -
GCA_001308125.1.1:3496824-3500524 +
GCA_001900415.1.1:3150128-3153828 -
GCA_001280405.1.1:2968322-2972021 +
GCA_001280345.1.1:3031682-3035381 +
GCA_002393465.1.1:2154852-2158552 +
GCA_002393365.1.1:28348-32048 -
GCA_002302315.1.1:1206917-1210617 -
GCA_001900885.1.1:4123842-4127542 +
GCA_002310635.1.1:2980172-2983871 +
GCA_002163955.1.1:3397920-3401620 -
GCA_002310575.1.1:3166613-3170312 +
GCA_002844685.1.1:1217542-1221241 -
GCA_002077195.1.1:1224125-1227825 -
GCA_002787315.1.1:635626-639326 +
GCA_002787215.1.1:2935747-2939426 -
GCA_001900795.1.1:2925438-2929138 +
GCA_001901425.1.1:3018167-3021867 -
GCA_002142715.1.1:158898-162597 -
GCA_003254065.1.1:1885179-1888879 -
GCA_002079225.1.1:2743499-2747199 +
GCA_002078275.1.1:694986-698686 -
GCA_002180055.1.1:2259744-2263444 -
GCA_002105735.1.1:2095050-2098750 -
GCA_000299455.1.1:3093025-3096725 +
GCA_002237325.1.1:1228306-1232006 -
GCA_002237305.1.1:1142029-1145728 -
GCA_002180215.1.1:3378301-3382001 +
GCA_002192295.1.1:3858561-3862261 -
GCA_002192275.1.1:670794-674494 +
GCA_000468515.1.1:1196879-1200579 -
GCA_003073835.1.1:2024098-2027798 -
GCA_002180135.1.1:2472871-2476571 +
GCA_003288415.1.1:2769926-2773626 +
GCA_001900695.1.1:127993-131693 +
GCA_002215095.1.1:3753498-3757195 +
GCA_003355175.1.1:3865316-3869016 -
GCA_003176855.1.1:1269395-1273095 -
GCA_000183345.1.1:1115672-1119371 -
GCA_003122105.1.1:2872152-2875852 +
GCA_003591595.1.1:2765046-2768746 +
GCA_900184875.1.1:2812785-2816485 +
GCA_003111785.1.1:1067878-1071578 +
GCA_001420955.1.1:141221-144920 +
GCA_003571785.1.1:1918083-1921762 -
GCA_002078295.1.1:695015-698715 -
GCA_003491165.1.1:3052961-3056661 +
GCA_003410275.1.1:3778929-3782628 +
GCA_002850675.4.1:2895345-2899045 +
GCA_002855415.1.1:2908639-2912339 +
GCA_003571765.1.1:2890723-2894423 +
GCA_001900925.1.1:600817-604517 -
GCA_003491265.1.1:2556505-2560204 -
GCA_002903125.1.1:782242-785942 +
GCA_001693315.1.1:1654885-1658584 +
GCA_001900555.1.1:1643841-1647541 -
GCA_002944935.1.1:414407-418100 -
GCA_002945135.2.1:2806184-2809884 +
GCA_002860105.1.1:2857152-2860852 +
GCA_002870165.1.1:2871868-2875568 +
GCA_003112185.1.1:1431516-1435216 -
GCA_002164645.2.1:2999317-3002996 +
GCA_003112205.1.1:1243061-1246761 -
GCA_003044015.1.1:1940927-1944626 -
GCA_002009315.1.1:3092545-3096244 -
GCA_002999075.1.1:1045482-1049182 +
GCA_002968715.1.1:218229-221929 +
GCA_003043915.1.1:1877301-1881000 -
GCA_000831565.1.1:1209416-1213116 -
GCA_000819645.1.1:1241214-1244914 -
GCA_001679985.1.1:4947758-4951458 -
GCA_001566635.1.1:1118254-1121953 -
GCA_000464955.2.1:1921801-1925501 -
GCA_001901005.1.1:906397-910097 -
GCA_001021615.1.1:68346-72045 -
GCA_000017765.1.1:1204832-1208532 -
GCA_001886935.1.1:2936455-2940155 +
GCA_001888075.1.1:4052053-4055753 +
GCA_002966755.1.1:1812135-1815834 -
GCA_000026265.1.1:1182937-1186637 -
GCA_000025745.1.1:1229213-1232912 -
GCA_003020885.1.1:1161757-1165456 -
GCA_000026245.1.1:1251290-1254990 -
GCA_000010485.1.1:1085869-1089568 -
GCA_000245515.1.1:1392268-1395967 -
GCA_000014845.1.1:1123505-1127204 -
GCA_000091005.1.1:1430296-1433996 -
GCA_001021595.1.1:253309-257008 -
GCA_001900715.1.1:1743265-1746965 -
GCA_002012105.1.1:2147273-2150973 +
GCA_002844165.1.1:1671188-1674887 +
GCA_002012045.1.1:1822389-1826068 +
GCA_002803805.2.1:434626-438326 +
GCA_001901465.1.1:4444110-4447810 +
GCA_001900655.1.1:1570900-1574600 -
GCA_002761835.1.1:2723542-2727242 +
GCA_001678965.1.1:1430453-1434153 -
GCA_001860505.1.1:3245880-3249580 +
GCA_001721125.1.1:2589875-2593575 -
GCA_001886895.1.1:3052905-3056605 +
GCA_001660585.1.1:4597991-4601688 -
GCA_001677475.1.1:1345058-1348757 -
GCA_001900475.1.1:965351-969051 -
GCA_001750845.1.1:2854824-2858524 +
GCA_001900535.1.1:3366303-3370002 -
GCA_001900455.1.1:933803-937503 +
GCA_001900575.1.1:2853241-2856941 +

>713
GCA_001900315.1.1:3151604-3158537 +
GCA_001890365.1.1:1817144-1824079 -
GCA_001886535.1.1:1199822-1206757 -
GCA_001900375.1.1:327418-334352 +
GCA_000006925.2.1:1134014-1140947 -
GCA_000007405.1.1:1136906-1143840 -
GCA_002879975.1.1:1842503-1849438 -
GCA_000010745.1.1:1231005-1237940 -
GCA_000013265.1.1:1191261-1198195 -
GCA_002846135.1.1:1134089-1141023 -
GCA_003112145.1.1:1248068-1255003 -
GCA_002150905.1.1:3887133-3894068 -
GCA_000968515.1.1:1217412-1224347 -
GCA_001021855.1.1:1122607-1129541 -
GCA_000833145.1.1:1118029-1124964 -
GCA_000830035.1.1:1148864-1155799 -
GCA_000814145.2.1:1206182-1213117 -
GCA_002180275.1.1:3161206-3168140 +
GCA_000784925.1.1:1325035-1331970 -
GCA_000148605.1.1:2444152-2451085 +
GCA_002925525.1.1:4595605-4602538 -
GCA_000012025.1.1:1942101-1949035 +
GCA_000801185.2.1:1926944-1933879 -
GCA_000212715.2.1:1327053-1333988 -
GCA_001420935.1.1:1719381-1726316 -
GCA_000026345.1.1:2113464-2120398 +
GCA_000026545.1.1:1230626-1237561 -
GCA_002012125.1.1:2498377-2505312 -
GCA_002012145.1.1:3058178-3065112 +
GCA_002058765.1.1:3076540-3083474 +
GCA_000092525.1.1:1187588-1194523 -
GCA_000027125.1.1:1238718-1245654 -
GCA_000599625.1.1:2696296-2703230 +
GCA_000520035.1.1:1371726-1378661 -
GCA_002196475.1.1:3620471-3627406 -
GCA_001900775.1.1:4289736-4296671 -
GCA_000743955.1.1:1157876-1164810 -
GCA_002951855.1.1:3772559-3779494 -
GCA_001578125.1.1:3447813-3454747 -
GCA_000332755.1.1:1932354-1939293 -
GCA_002211725.1.1:2054009-2060944 -
GCA_003855115.1.1:4681516-4688450 +
GCA_001901145.1.1:2144140-2151074 +
GCA_002863685.1.1:1694398-1701332 -
GCA_003443795.1.1:2742405-2749339 +
GCA_001900595.1.1:498311-505245 +
GCA_001901315.1.1:2326593-2333527 +
GCA_001677495.1.1:1465512-1472447 -
GCA_002057355.1.1:3046274-3053208 +
GCA_000023665.1.1:2626586-2633520 +
GCA_002863885.1.1:2971518-2978452 +
GCA_000493755.1.1:1206685-1213620 -
GCA_002855325.1.1:2944834-2951768 +
GCA_002863665.1.1:3167407-3174341 +
GCA_000007445.1.1:1289797-1296733 -
GCA_002968735.1.1:1976771-1983704 -
GCA_000210475.1.1:1252357-1259292 -
GCA_000008865.2.1:1505530-1512468 -
GCA_001900495.1.1:1591386-1598320 +
GCA_003030025.1.1:292378-299313 -
GCA_002953455.1.1:2829933-2836872 +
GCA_000013305.1.1:1137176-1144110 -
GCA_001721525.1.1:1224418-1231353 -
GCA_003112225.1.1:1492630-1499565 -
GCA_002934895.1.1:1177512-1184446 +
GCA_000017985.1.1:1160866-1167801 -
GCA_000257275.1.1:2185186-2192118 +
GCA_003231115.1.1:2614433-2621367 +
GCA_002899475.1.1:2839873-2846807 +
GCA_000284495.1.1:1122953-1129888 -
GCA_000010765.1.1:1398529-1405464 -
GCA_002589795.1.1:4186541-4193480 +
GCA_002763995.1.1:2525649-2532583 +
GCA_002787545.1.1:3536138-3543072 +
GCA_000988385.1.1:1139983-1146918 -
GCA_000743995.1.1:1176569-1183503 -
GCA_000953035.1.1:1092457-1099391 -
GCA_002788115.1.1:4562866-4569799 -
GCA_000227625.1.1:1218151-1225086 -
GCA_002853715.1.1:2900434-2907366 +
GCA_001969285.3.1:2820021-2826955 +
GCA_002853805.1.1:2978413-2985352 +
GCA_002310655.1.1:3081966-3088900 +
GCA_002853655.1.1:3160687-3167621 +
GCA_003033905.1.1:2701554-2708488 +
GCA_002196495.1.1:2978622-2985556 +
GCA_003344465.1.1:2912601-2919535 +
GCA_002812545.1.1:4600292-4607227 -
GCA_001682305.2.1:3078019-3084953 +
GCA_003443815.1.1:2788832-2795766 +
GCA_003352425.1.1:2917482-2924416 +
GCA_002996665.1.1:3691397-3698332 -
GCA_003413625.1.1:2870169-2877108 +
GCA_002156845.1.1:1312370-1319305 -
GCA_002057245.1.1:3299136-3306070 +
GCA_002214745.2.1:3044588-3051522 +
GCA_002716885.1.1:1186851-1193786 -
GCA_002357875.1.1:2065493-2072427 +
GCA_002224605.1.1:179256-186191 -
GCA_002056145.1.1:3985288-3992227 -
GCA_000971615.1.1:1362994-1369928 +
GCA_002796445.1.1:2097380-2104314 +
GCA_002952695.1.1:2972677-2979611 +
GCA_002163655.1.1:3511038-3517973 -
GCA_000013585.1.1:1152091-1159024 -
GCA_001721205.1.1:4339477-4346412 -
GCA_000801165.1.1:2008235-2015170 -
GCA_000147855.3.1:2844666-2851600 +
GCA_002012005.1.1:4234050-4240989 +
GCA_002012225.1.1:1108462-1115396 +
GCA_003030365.1.1:2042776-2049710 -
GCA_000233895.1.1:1251980-1258913 -
GCA_001900635.1.1:1683977-1690916 -
GCA_002442535.1.1:2633820-2640754 +
GCA_000829985.1.1:1280595-1287530 -
GCA_002903105.1.1:619486-626420 +
GCA_002993265.1.1:336179-343113 +
GCA_002764015.1.1:280051-286985 +
GCA_002055635.1.1:600441-607375 +
GCA_000800845.2.1:1172042-1178975 -
GCA_003570765.1.1:1205856-1212791 -
GCA_002163935.1.1:438237-445172 -
GCA_002240095.1.1:465787-472721 -
GCA_002024865.1.1:1192554-1199488 -
GCA_002803905.1.1:2753283-2760222 +
GCA_000599665.1.1:1827897-1834832 -
GCA_001559615.2.1:1877719-1884654 -
GCA_002142695.1.1:4452040-4458974 +
GCA_002285755.1.1:1126562-1133496 -
GCA_002220215.1.1:2813708-2820643 -
GCA_002056065.1.1:1078157-1085091 +
GCA_003268695.1.1:2740129-2747068 +
GCA_001485455.1.1:1963394-1970329 -
GCA_002011945.1.1:3093687-3100621 +
GCA_003586045.1.1:1320198-1327133 -
GCA_000497505.1.1:1827488-1834418 +
GCA_003433275.1.1:1388237-1395172 -
GCA_002240135.1.1:3218275-3225208 +
GCA_001900965.1.1:992034-998969 -
GCA_002090355.1.1:1131047-1137982 -
GCA_001900815.1.1:2362705-2369640 -
GCA_003013205.1.1:1904787-1911722 -
GCA_002007705.1.1:1371603-1378538 -
GCA_003051985.2.1:2798232-2805166 +
GCA_003346835.1.1:1442535-1449469 +
GCA_003181035.1.1:2595345-2602279 +
GCA_000258025.1.1:3627482-3634416 +
GCA_002853965.1.1:3116448-3123382 +
GCA_002310735.1.1:2691377-2698311 +
GCA_002055605.1.1:3143127-3150061 +
GCA_001936315.1.1:3118720-3125654 +
GCA_000184185.1.1:1254247-1261182 -
GCA_003546975.1.1:4735939-4742872 -
GCA_003571685.1.1:3397423-3404358 -
GCA_001900335.1.1:2956934-2963869 -
GCA_002310675.1.1:2866024-2872958 +
GCA_002240075.1.1:1288612-1295546 -
GCA_001580175.1.1:1175605-1182539 -
GCA_900092615.1.1:1854299-1861233 +
GCA_003112165.1.1:2377237-2384171 +
GCA_003265245.1.1:1923887-1930822 -
GCA_900474495.1.1:2786410-2793344 +
GCA_000285655.3.1:1206662-1213597 -
GCA_002012305.1.1:2400457-2407391 +
GCA_000783735.2.1:3066833-3073766 +
GCA_002763515.3.1:1137540-1144474 -
GCA_000017745.1.1:1223728-1230663 -
GCA_002240115.1.1:3820994-3827927 +
GCA_000005845.2.1:1146297-1153232 -
GCA_001901215.1.1:2134115-2141049 +
GCA_002142675.1.1:2610745-2617678 -
GCA_000813165.1.1:4052691-4059626 -
GCA_002310615.1.1:2906397-2913331 +
GCA_002163695.1.1:3619763-3626698 -
GCA_003342715.1.1:4589506-4596440 +
GCA_002860085.1.1:4334435-4341369 +
GCA_003571825.1.1:11750-18684 +
GCA_002786655.1.1:2882750-2889685 -
GCA_003180995.1.1:4714575-4721508 -
GCA_002278115.2.1:3033894-3040826 +
GCA_000012005.1.1:1866759-1873696 +
GCA_001901085.1.1:4329363-4336297 +
GCA_900474625.1.1:2714018-2720952 +
GCA_002310695.1.1:2951795-2958729 +
GCA_002116715.1.1:3340095-3347029 +
GCA_001900675.1.1:453418-460353 -
GCA_002787935.1.1:902209-909143 +
GCA_002494365.2.1:916628-923563 -
GCA_001900395.1.1:1991595-1998528 +
GCA_002011985.1.1:3291127-3298062 -
GCA_003112245.1.1:1307673-1314608 -
GCA_001610755.1.1:1229836-1236771 -
GCA_000022245.1.1:1191371-1198305 -
GCA_002310595.1.1:3032820-3039753 +
GCA_002357915.1.1:1265456-1272389 -
GCA_002215115.1.1:1208444-1215376 -
GCA_002156825.1.1:1312370-1319305 -
GCA_003287245.1.1:943633-950567 +
GCA_001901445.1.1:3180668-3187603 -
GCA_002180095.1.1:3443696-3450630 +
GCA_001029125.1.1:1138417-1145352 -
GCA_001900985.1.1:4656409-4663343 +
GCA_002164635.3.1:950832-957764 +
GCA_000219515.3.1:1226016-1232951 -
GCA_003073815.1.1:4327324-4334263 +
GCA_900174635.1.1:2841230-2848164 +
GCA_003402955.1.1:2085418-2092357 -
GCA_002948655.1.1:982305-989240 -
GCA_002012185.1.1:3109407-3116342 -
GCA_003351385.1.1:2061373-2068312 -
GCA_000020185.1.1:2028483-2035417 +
GCA_003288295.1.1:1308349-1315284 -
GCA_000967155.1.1:1358968-1365903 -
GCA_002237285.1.1:3036831-3043765 +
GCA_003288275.1.1:1308354-1315289 -
GCA_002863845.1.1:2916754-2923677 +
GCA_003095635.1.1:3691770-3698702 +
GCA_003073955.1.1:3025769-3032708 +
GCA_002854065.1.1:1967730-1974668 -
GCA_001900905.1.1:2254000-2260934 +
GCA_900174625.1.1:2838358-2845292 +
GCA_002442995.1.1:1140043-1146977 -
GCA_002224625.1.1:3214794-3221729 -
GCA_000743255.1.1:4031087-4038019 +
GCA_001900735.1.1:2872547-2879479 +
GCA_001900435.1.1:3027820-3034754 +
GCA_000019645.1.1:2053295-2060229 +
GCA_003030245.1.1:3441733-3448667 +
GCA_002953435.1.1:4907955-4914889 -
GCA_002811555.2.1:2791905-2798844 +
GCA_002215155.1.1:1467805-1474739 -
GCA_003180975.1.1:2867054-2873989 -
GCA_000148365.1.1:1313262-1320195 -
GCA_000019385.1.1:2756675-2763609 +
GCA_002893905.2.1:61143-68082 +
GCA_003204155.1.1:4494750-4501685 -
GCA_002201835.1.1:4095123-4102057 +
GCA_003855135.1.1:3013925-3020858 +
GCA_002214205.1.1:2908168-2915103 +
GCA_002357895.1.1:2068562-2075496 +
GCA_003204955.1.1:2455645-2462579 +
GCA_001515725.1.1:1191329-1198268 -
GCA_900474445.1.1:2798456-2805390 +
GCA_001579965.1.1:2103376-2110309 +
GCA_002142635.1.1:305491-312426 -
GCA_001559635.1.1:1962628-1969563 -
GCA_002591135.1.1:460626-467559 -
GCA_001566615.1.1:1222876-1229811 -
GCA_001566655.1.1:1091724-1098658 -
GCA_000010385.1.1:1229128-1236063 -
GCA_003336405.1.1:4232215-4239150 -
GCA_003325975.1.1:2199118-2206053 -
GCA_001558295.2.1:1656631-1663565 +
GCA_001900835.1.1:3966650-3973585 -
GCA_002787645.1.1:2894278-2901212 +
GCA_001683435.1.1:4713328-4720262 -
GCA_001280385.1.1:2899926-2906859 +
GCA_001901025.1.1:4814731-4821666 -
GCA_003203755.1.1:1337569-1344504 -
GCA_001901045.1.1:111192-118126 +
GCA_001577325.1.1:1189063-1195998 -
GCA_900186905.1.1:2734192-2741126 +
GCA_001542675.2.1:2730518-2737452 +
GCA_001901065.1.1:1060736-1067671 -
GCA_001901105.1.1:1060734-1067669 -
GCA_001900945.1.1:2979161-2986095 +
GCA_001644725.1.1:3939630-3946565 -
GCA_002224465.1.1:1652616-1659550 +
GCA_001900615.1.1:2951222-2958156 +
GCA_001513655.1.1:1348055-1354985 -
GCA_001900515.1.1:4726820-4733755 -
GCA_001901365.1.1:407787-414722 -
GCA_001901165.1.1:2927164-2934098 +
GCA_001901125.1.1:4423149-4430084 -
GCA_001677515.1.1:1289939-1296874 -
GCA_001678925.1.1:1915787-1922722 -
GCA_001693635.1.1:300396-307329 +
GCA_001675145.1.1:1154811-1161745 -
GCA_000026285.2.1:1132237-1139171 -
GCA_000258145.1.1:1251055-1257990 -
GCA_001663475.1.1:2656897-2663832 -
GCA_001027225.1.1:1983743-1990677 +
GCA_002796585.1.1:435149-442084 -
GCA_001660565.1.1:2880479-2887413 +
GCA_001618325.1.1:4760138-4767073 -
GCA_003031225.1.1:4564108-4571042 +
GCA_001596115.1.1:1928991-1935926 -
GCA_002310715.1.1:1868233-1875168 -
GCA_001900355.1.1:5346223-5353157 +
GCA_001900295.1.1:2365494-2372429 -
GCA_001280325.1.1:2897294-2904227 +
GCA_001442495.1.1:714555-721494 -
GCA_002310555.1.1:2881709-2888643 +
GCA_001735705.1.1:1885159-1892094 -
GCA_001721225.1.1:843167-850100 +
GCA_001276585.2.1:1131661-1138596 -
GCA_002302335.1.1:1222963-1229898 -
GCA_001051135.1.1:1127231-1134170 -
GCA_001039415.1.1:1148291-1155226 -
GCA_003073875.1.1:1034201-1041135 +
GCA_000725265.1.1:256499-263434 -
GCA_001007915.1.1:4071845-4078780 -
GCA_001021635.2.1:2187206-2194139 -
GCA_001901185.1.1:4779306-4786241 -
GCA_000987875.1.1:1252357-1259292 -
GCA_001518855.1.1:1189674-1196609 -
GCA_002788295.1.1:595323-602258 -
GCA_001308125.1.1:3488444-3495378 +
GCA_001900415.1.1:3155273-3162208 -
GCA_001280405.1.1:2959943-2966876 +
GCA_001280345.1.1:3023303-3030236 +
GCA_002393465.1.1:2146472-2153406 +
GCA_002393365.1.1:33493-40428 -
GCA_002302315.1.1:1212062-1218997 -
GCA_001900885.1.1:4115462-4122396 +
GCA_002310635.1.1:2971793-2978726 +
GCA_002163955.1.1:3403065-3410000 -
GCA_002310575.1.1:3158234-3165167 +
GCA_002844685.1.1:1222686-1229620 -
GCA_002077195.1.1:1229270-1236205 -
GCA_002787315.1.1:626469-633403 +
GCA_002787215.1.1:2940871-2947804 -
GCA_001900795.1.1:2917058-2923992 +
GCA_001901425.1.1:3023312-3030247 -
GCA_002142715.1.1:164042-170977 -
GCA_003254065.1.1:1891101-1898036 -
GCA_002079225.1.1:2735119-2742053 +
GCA_002078275.1.1:700131-707066 -
GCA_002180055.1.1:2265666-2272601 -
GCA_002105735.1.1:2100195-2107130 -
GCA_000299455.1.1:3084645-3091579 +
GCA_002237325.1.1:1233451-1240386 -
GCA_002237305.1.1:1147173-1154108 -
GCA_002180215.1.1:3369144-3376078 +
GCA_002192295.1.1:3864483-3871418 -
GCA_002192275.1.1:661637-668571 +
GCA_000468515.1.1:1202024-1208959 -
GCA_003073835.1.1:2030020-2036955 -
GCA_002180135.1.1:2463714-2470648 +
GCA_003288415.1.1:2761546-2768480 +
GCA_001900695.1.1:119613-126547 +
GCA_002215095.1.1:3745118-3752052 +
GCA_003355175.1.1:3870461-3877396 -
GCA_003176855.1.1:1274540-1281475 -
GCA_000183345.1.1:1120815-1127750 -
GCA_003122105.1.1:2863772-2870706 +
GCA_003591595.1.1:2756666-2763600 +
GCA_900184875.1.1:2804405-2811339 +
GCA_003111785.1.1:1059498-1066432 +
GCA_001420955.1.1:132843-139775 +
GCA_003571785.1.1:1923207-1930140 -
GCA_002078295.1.1:700160-707095 -
GCA_003491165.1.1:3044581-3051515 +
```
