## Supplementary Table S2 for "High rates of genome rearrangements and pathogenicity of *Shigella* spp" (part 3 of 17)

```
GCA_003410275.1.1:3770550-3777483 +
GCA_002850675.4.1:2886188-2893122 +
GCA_002855415.1.1:2900259-2907193 +
GCA_003571765.1.1:2882343-2889277 +
GCA_001900925.1.1:605962-612897 -
GCA_003491265.1.1:2561649-2568581 -
GCA_002903125.1.1:773085-780019 +
GCA_001693315.1.1:1646507-1653439 +
GCA_001900555.1.1:1648982-1655921 -
GCA_002944935.1.1:419545-426480 -
GCA_002945135.2.1:2797027-2803961 +
GCA_002860105.1.1:2847995-2854929 +
GCA_002870165.1.1:2862711-2869645 +
GCA_003112185.1.1:1436661-1443596 -
GCA_002164645.2.1:2990939-2997871 +
GCA_003112205.1.1:1248206-1255141 -
GCA_003044015.1.1:1946071-1953005 -
GCA_002009315.1.1:3097689-3104622 -
GCA_002999075.1.1:1037102-1044036 +
GCA_002968715.1.1:209849-216783 +
GCA_003043915.1.1:1882445-1889379 -
GCA_000831565.1.1:1214561-1221496 -
GCA_000819645.1.1:1246355-1253294 -
GCA_001679985.1.1:4952903-4959838 -
GCA_001566635.1.1:1123398-1130333 -
GCA_000464955.2.1:1926946-1933881 -
GCA_001901005.1.1:911542-918477 -
GCA_001021615.1.1:73490-80424 -
GCA_000017765.1.1:1209977-1216912 -
GCA_001886935.1.1:2928075-2935009 +
GCA_001888075.1.1:4043673-4050607 +
GCA_002966755.1.1:1817279-1824214 -
GCA_000026265.1.1:1188082-1195017 -
GCA_000025745.1.1:1234357-1241291 -
GCA_003020885.1.1:1166901-1173835 -
GCA_000026245.1.1:1256435-1263370 -
GCA_000010485.1.1:1091013-1097948 -
GCA_000245515.1.1:1397409-1404347 -
GCA_000014845.1.1:1128649-1135583 -
GCA_000091005.1.1:1435441-1442376 -
GCA_001021595.1.1:258453-265387 -
GCA_001900715.1.1:1748410-1755345 -
GCA_002012105.1.1:2138893-2145827 +
GCA_002844165.1.1:1662808-1669742 +
GCA_002012045.1.1:1814009-1820943 +
GCA_002803805.2.1:426248-433182 +
GCA_001901465.1.1:4435730-4442664 +
GCA_001900655.1.1:1576045-1582980 -
GCA_002761835.1.1:2715162-2722096 +
GCA_001678965.1.1:1435598-1442533 -
GCA_001860505.1.1:3236723-3243657 +
GCA_001721125.1.1:2595020-2601955 -
GCA_001886895.1.1:3044525-3051459 +
GCA_001660585.1.1:4603133-4610068 -
GCA_001677475.1.1:1350202-1357006 -
GCA_001900475.1.1:970496-977431 -
GCA_001750845.1.1:2846444-2853378 +
GCA_001900535.1.1:3371447-3378372 -
GCA_001900455.1.1:925423-932357 +
GCA_001900575.1.1:2844861-2851795 +

>712
GCA_001900315.1.1:3144540-3151069 +
GCA_001890365.1.1:1824614-1831144 -
GCA_001886535.1.1:1207292-1213821 -
GCA_001900375.1.1:320353-326883 +
GCA_000006925.2.1:1141482-1148012 -
GCA_000007405.1.1:1144375-1150904 -
GCA_002879975.1.1:1849973-1856502 -
GCA_000010745.1.1:1238475-1245004 -
GCA_000013265.1.1:1198730-1205259 -
GCA_002846135.1.1:1141558-1148087 -
GCA_003112145.1.1:1255538-1262067 -
GCA_002150905.1.1:3894603-3901132 -
GCA_000968515.1.1:1224882-1231411 -
GCA_001021855.1.1:1130076-1136605 -
GCA_000833145.1.1:1125499-1132028 -
GCA_000830035.1.1:1156334-1162863 -
GCA_000814145.2.1:1213652-1220181 -
GCA_002180275.1.1:3154140-3160671 +
GCA_000784925.1.1:1332505-1339034 -
GCA_000148605.1.1:2437087-2443617 +
GCA_002925525.1.1:4603786-4610317 -
GCA_000012025.1.1:1935035-1941566 +
GCA_000801185.2.1:1934414-1940943 -
GCA_000212715.2.1:1334523-1341052 -
GCA_001420935.1.1:1726851-1733379 -
GCA_000026345.1.1:2106399-2112929 +
GCA_000026545.1.1:1238096-1244626 -
GCA_002012125.1.1:2505847-2512376 -
GCA_002012145.1.1:3051116-3057643 +
GCA_002058765.1.1:3069517-3076005 +
GCA_000092525.1.1:1195058-1201587 -
GCA_000027125.1.1:1246189-1252708 -
GCA_000599625.1.1:2689231-2695761 +
GCA_000520035.1.1:1379196-1385725 -
GCA_002196475.1.1:3627941-3634470 -
GCA_001900775.1.1:4297206-4303735 -
GCA_000743955.1.1:1165345-1171874 -
GCA_002951855.1.1:3780029-3786558 -
GCA_001578125.1.1:3455282-3461811 -
GCA_000332755.1.1:1939828-1946357 -
GCA_002211725.1.1:2061479-2068008 -
GCA_003855115.1.1:4674451-4680981 +
GCA_001901145.1.1:2137075-2143605 +
GCA_002863685.1.1:1701867-1708396 -
GCA_003443795.1.1:2735340-2741870 +
GCA_001900595.1.1:491246-497776 +
GCA_001901315.1.1:2319528-2326058 +
GCA_001677495.1.1:1472982-1479511 -
GCA_002057355.1.1:3039209-3045739 +
GCA_000023665.1.1:2619521-2626051 +
GCA_002863885.1.1:2964453-2970983 +
GCA_000493755.1.1:1214155-1220682 -
GCA_002855325.1.1:2937769-2944299 +
GCA_002863665.1.1:3160342-3166872 +
GCA_000007445.1.1:1297268-1303797 -
GCA_002968735.1.1:1984952-1991483 -
GCA_000210475.1.1:1259827-1266356 -
GCA_000008865.2.1:1513003-1519532 -
GCA_001900495.1.1:1584321-1590851 +
GCA_003030025.1.1:299848-306377 -
GCA_002953455.1.1:2822868-2829398 +
GCA_000013305.1.1:1144645-1151172 -
GCA_001721525.1.1:1231888-1238417 -
GCA_003112225.1.1:1500100-1506629 -
GCA_002934895.1.1:1170447-1176977 +
GCA_000017985.1.1:1168336-1174865 -
GCA_000257275.1.1:2178120-2184651 +
GCA_003231115.1.1:2607368-2613898 +
GCA_002899475.1.1:2832808-2839338 +
GCA_000284495.1.1:1130423-1136950 -
GCA_000010765.1.1:1405999-1412528 -
GCA_002589795.1.1:4179476-4186006 +
GCA_002763995.1.1:2518587-2525114 +
GCA_002787545.1.1:3529073-3535603 +
GCA_000988385.1.1:1147453-1153982 -
GCA_000743995.1.1:1184038-1190567 -
GCA_000953035.1.1:1099926-1106455 -
GCA_002788115.1.1:4571047-4577578 -
GCA_000227625.1.1:1225621-1232150 -
GCA_002853715.1.1:2892655-2899186 +
GCA_001969285.3.1:2812955-2819486 +
GCA_002853805.1.1:2971348-2977878 +
GCA_002310655.1.1:3074901-3081431 +
GCA_002853655.1.1:3153622-3160152 +
GCA_003033905.1.1:2694489-2701019 +
GCA_002196495.1.1:2971557-2978087 +
GCA_003344465.1.1:2905539-2912066 +
GCA_002812545.1.1:4607762-4614291 -
GCA_001682305.2.1:3070955-3077484 +
GCA_003443815.1.1:2781767-2788297 +
GCA_003352425.1.1:2910417-2916947 +
GCA_002996665.1.1:3698867-3705396 -
GCA_003413625.1.1:2863104-2869634 +
GCA_002156845.1.1:1319840-1326369 -
GCA_002057245.1.1:3292071-3298601 +
GCA_002214745.2.1:3037523-3044053 +
GCA_002716885.1.1:1194321-1200850 -
GCA_002357875.1.1:2058428-2064958 +
GCA_002224605.1.1:186726-193255 -
GCA_002056145.1.1:3992762-3999291 -
GCA_000971615.1.1:1355929-1362459 +
GCA_002796445.1.1:2090315-2096845 +
GCA_002952695.1.1:2965612-2972142 +
GCA_002163655.1.1:3518508-3525039 -
GCA_000013585.1.1:1159559-1166088 -
GCA_001721205.1.1:4346947-4353472 -
GCA_000801165.1.1:2015705-2022234 -
GCA_000147855.3.1:2837601-2844131 +
GCA_002012005.1.1:4226985-4233515 +
GCA_002012225.1.1:1101397-1107927 +
GCA_003030365.1.1:2050245-2056774 -
GCA_000233895.1.1:1259448-1265977 -
GCA_001900635.1.1:1691451-1697980 -
GCA_002442535.1.1:2626755-2633285 +
GCA_000829985.1.1:1288065-1294594 -
GCA_002903105.1.1:612421-618951 +
GCA_002993265.1.1:329114-335644 +
GCA_002764015.1.1:272989-279516 +
GCA_002055635.1.1:593375-599906 +
GCA_000800845.2.1:1179510-1186038 -
GCA_003570765.1.1:1213326-1219855 -
GCA_002163935.1.1:445707-452236 -
GCA_002240095.1.1:473256-479785 -
GCA_002024865.1.1:1200023-1206552 -
GCA_002803905.1.1:2746218-2752748 +
GCA_000599665.1.1:1835367-1841895 -
GCA_001559615.2.1:1885189-1891718 -
GCA_002142695.1.1:4444975-4451505 +
GCA_002285755.1.1:1134031-1140560 -
GCA_002220215.1.1:2821178-2827707 -
GCA_002056065.1.1:1071092-1077622 +
GCA_003268695.1.1:2733064-2739594 +
GCA_001485455.1.1:1970864-1977393 -
GCA_002011945.1.1:3086621-3093152 +
GCA_003586045.1.1:1327668-1334197 -
GCA_000497505.1.1:1820423-1826953 +
GCA_003433275.1.1:1395707-1402236 -
GCA_002240135.1.1:3211210-3217740 +
GCA_001900965.1.1:999504-1006033 -
GCA_002090355.1.1:1138517-1145046 -
GCA_001900815.1.1:2370175-2376706 -
GCA_003013205.1.1:1912257-1918786 -
GCA_002007705.1.1:1379073-1385603 -
GCA_003051985.2.1:2791167-2797697 +
GCA_003346835.1.1:1435473-1442000 +
GCA_003181035.1.1:2588283-2594810 +
GCA_000258025.1.1:3620417-3626947 +
GCA_002853965.1.1:3109383-3115913 +
GCA_002310735.1.1:2684312-2690842 +
GCA_002055605.1.1:3136062-3142592 +
GCA_001936315.1.1:3111655-3118185 +
GCA_000184185.1.1:1261717-1268246 -
GCA_003546975.1.1:4743407-4749936 -
GCA_003571685.1.1:3404893-3411422 -
GCA_001900335.1.1:2964404-2970933 -
GCA_002310675.1.1:2858959-2865489 +
GCA_002240075.1.1:1296081-1302610 -
GCA_001580175.1.1:1183074-1189603 -
GCA_900092615.1.1:1847234-1853764 +
GCA_003112165.1.1:2370172-2376702 +
GCA_003265245.1.1:1931357-1937886 -
GCA_900474495.1.1:2779345-2785875 +
GCA_000285655.3.1:1214132-1220659 -
GCA_002012305.1.1:2393395-2399922 +
GCA_000783735.2.1:3059768-3066298 +
GCA_002763515.3.1:1145009-1151536 -
GCA_000017745.1.1:1231198-1237727 -
GCA_002240115.1.1:3813929-3820459 +
GCA_000005845.2.1:1153767-1160296 -
GCA_001901215.1.1:2127050-2133580 +
GCA_002142675.1.1:2618926-2625457 -
GCA_000813165.1.1:4060161-4066690 -
GCA_002310615.1.1:2899333-2905862 +
GCA_002163695.1.1:3627233-3633762 -
GCA_003342715.1.1:4582441-4588971 +
GCA_002860085.1.1:4327370-4333900 +
GCA_003571825.1.1:4688-11215 +
GCA_002786655.1.1:2890220-2896749 -
GCA_003180995.1.1:4722756-4729287 -
GCA_002278115.2.1:3026115-3032645 +
GCA_000012005.1.1:1859694-1866224 +
GCA_001901085.1.1:4322298-4328828 +
GCA_900474625.1.1:2706953-2713483 +
GCA_002310695.1.1:2944730-2951260 +
GCA_002116715.1.1:3333030-3339560 +
GCA_001900675.1.1:460888-467417 -
GCA_002787935.1.1:895143-901674 +
GCA_002494365.2.1:924098-930627 -
GCA_001900395.1.1:1984533-1991060 +
GCA_002011985.1.1:3298597-3305126 -
GCA_003112245.1.1:1315143-1321672 -
GCA_001610755.1.1:1237306-1243835 -
GCA_000022245.1.1:1198840-1205369 -
GCA_002310595.1.1:3025756-3032285 +
GCA_002357915.1.1:1273637-1280168 -
GCA_002215115.1.1:1216624-1223154 -
GCA_002156825.1.1:1319840-1326369 -
GCA_003287245.1.1:936568-943098 +
GCA_001901445.1.1:3188138-3194667 -
GCA_002180095.1.1:3436630-3443161 +
GCA_001029125.1.1:1145887-1152416 -
GCA_001900985.1.1:4649344-4655874 +
GCA_002164635.3.1:943053-949584 +
GCA_000219515.3.1:1233486-1240016 -
GCA_003073815.1.1:4320259-4326789 +
GCA_900174635.1.1:2834165-2840695 +
GCA_003402955.1.1:2092892-2099421 -
GCA_002948655.1.1:989775-996304 -
GCA_002012185.1.1:3116877-3123406 -
GCA_003351385.1.1:2068847-2075376 -
GCA_000020185.1.1:2021418-2027948 +
GCA_003288295.1.1:1315819-1322348 -
GCA_000967155.1.1:1366438-1372967 -
GCA_002237285.1.1:3029766-3036296 +
GCA_003288275.1.1:1315824-1322353 -
GCA_002863845.1.1:2908327-2914857 +
GCA_003095635.1.1:3683991-3690522 +
GCA_003073955.1.1:3018704-3025234 +
GCA_002854065.1.1:1975203-1981732 -
GCA_001900905.1.1:2246935-2253465 +
GCA_900174625.1.1:2831293-2837823 +
GCA_002442995.1.1:1147512-1154041 -
GCA_002224625.1.1:3222264-3228793 -
GCA_000743255.1.1:4024022-4030552 +
GCA_001900735.1.1:2863432-2869963 +
GCA_001900435.1.1:3020755-3027285 +
GCA_000019645.1.1:2046230-2052760 +
GCA_003030245.1.1:3434667-3441198 +
GCA_002953435.1.1:4915424-4921953 -
GCA_002811555.2.1:2784840-2791370 +
GCA_002215155.1.1:1475274-1481802 -
GCA_003180975.1.1:2874524-2881053 -
GCA_000148365.1.1:1320730-1327259 -
GCA_000019385.1.1:2749610-2756140 +
GCA_002893905.2.1:54078-60608 +
GCA_003204155.1.1:4502220-4508749 -
GCA_002201835.1.1:4088058-4094588 +
GCA_003855135.1.1:3006860-3013390 +
GCA_002214205.1.1:2901103-2907633 +
GCA_002357895.1.1:2061497-2068027 +
GCA_003204955.1.1:2448580-2455110 +
GCA_001515725.1.1:1198803-1205332 -
GCA_900474445.1.1:2791391-2797921 +
GCA_001579965.1.1:2096311-2102841 +
GCA_002142635.1.1:312961-319490 -
GCA_001559635.1.1:1970098-1976627 -
GCA_002591135.1.1:468807-475338 -
GCA_001566615.1.1:1230346-1236873 -
GCA_001566655.1.1:1099193-1105719 -
GCA_000010385.1.1:1236598-1243127 -
GCA_003336405.1.1:4239685-4246214 -
GCA_003325975.1.1:2206588-2213117 -
GCA_001558295.2.1:1649566-1656096 +
GCA_001900835.1.1:3974120-3980649 -
GCA_002787645.1.1:2887213-2893743 +
GCA_001683435.1.1:4720797-4727324 -
GCA_001280385.1.1:2892861-2899391 +
GCA_001901025.1.1:4822201-4828730 -
GCA_003203755.1.1:1345039-1351568 -
GCA_001901045.1.1:104127-110657 +
GCA_001577325.1.1:1196533-1203060 -
GCA_900186905.1.1:2727127-2733657 +
GCA_001542675.2.1:2723453-2729983 +
GCA_001901065.1.1:1068206-1074735 -
GCA_001901105.1.1:1068204-1074733 -
GCA_001900945.1.1:2972096-2978626 +
GCA_001644725.1.1:3947100-3953629 -
GCA_002224465.1.1:1645552-1652081 +
GCA_001900615.1.1:2944157-2950687 +
GCA_001513655.1.1:1355520-1362043 -
GCA_001900515.1.1:4734290-4740819 -
GCA_001901365.1.1:415257-421786 -
GCA_001901165.1.1:2920099-2926629 +
GCA_001901125.1.1:4430619-4437148 -
GCA_001677515.1.1:1297409-1303938 -
GCA_001678925.1.1:1923257-1929786 -
GCA_001693635.1.1:293331-299861 +
GCA_001675145.1.1:1162280-1168807 -
GCA_000026285.2.1:1139706-1146235 -
GCA_000258145.1.1:1258525-1265054 -
GCA_001663475.1.1:2664367-2670894 -
GCA_001027225.1.1:1976678-1983208 +
GCA_002796585.1.1:442619-449146 -
GCA_001660565.1.1:2873414-2879944 +
GCA_001618325.1.1:4767608-4774135 -
GCA_003031225.1.1:4557043-4563573 +
GCA_001596115.1.1:1936461-1942990 -
GCA_002310715.1.1:1875703-1882232 -
GCA_001900355.1.1:5339158-5345688 +
GCA_001900295.1.1:2372964-2379494 -
GCA_001280325.1.1:2890229-2896759 +
GCA_001442495.1.1:722029-728558 -
GCA_002310555.1.1:2874644-2881174 +
GCA_001735705.1.1:1892629-1899158 -
GCA_001721225.1.1:836102-842632 +
GCA_001276585.2.1:1139131-1145660 -
GCA_002302335.1.1:1230433-1236964 -
GCA_001051135.1.1:1134705-1141235 -
GCA_001039415.1.1:1155761-1162290 -
GCA_003073875.1.1:1027136-1033666 +
GCA_000725265.1.1:263969-270498 -
GCA_001007915.1.1:4079315-4085844 -
GCA_001021635.2.1:2195387-2201918 -
GCA_001901185.1.1:4786776-4793305 -
GCA_000987875.1.1:1259827-1266356 -
GCA_001518855.1.1:1197144-1203673 -
GCA_002788295.1.1:602793-609322 -
GCA_001308125.1.1:3481379-3487909 +
GCA_001900415.1.1:3162743-3169272 -
GCA_001280405.1.1:2952878-2959408 +
GCA_001280345.1.1:3016238-3022768 +
GCA_002393465.1.1:2139407-2145937 +
GCA_002393365.1.1:40963-47492 -
GCA_002302315.1.1:1219532-1226061 -
GCA_001900885.1.1:4108397-4114927 +
GCA_002310635.1.1:2964726-2971253 +
GCA_002163955.1.1:3410535-3417064 -
GCA_002310575.1.1:3151172-3157699 +
GCA_002844685.1.1:1230155-1236683 -
GCA_002077195.1.1:1236740-1243269 -
GCA_002787315.1.1:619404-625934 +
GCA_002787215.1.1:2949052-2955583 -
GCA_001900795.1.1:2909993-2916523 +
GCA_001901425.1.1:3030782-3037311 -
GCA_002142715.1.1:171512-178031 -
GCA_003254065.1.1:1898571-1905100 -
GCA_002079225.1.1:2728054-2734584 +
GCA_002078275.1.1:707601-714130 -
GCA_002180055.1.1:2273136-2279665 -
GCA_002105735.1.1:2107665-2114194 -
GCA_000299455.1.1:3077580-3084110 +
GCA_002237325.1.1:1240921-1247450 -
GCA_002237305.1.1:1154643-1161170 -
GCA_002180215.1.1:3362079-3368609 +
GCA_002192295.1.1:3871953-3878482 -
GCA_002192275.1.1:654572-661102 +
GCA_000468515.1.1:1209494-1216023 -
GCA_003073835.1.1:2037490-2044019 -
GCA_002180135.1.1:2456649-2463179 +
GCA_003288415.1.1:2754481-2761011 +
GCA_001900695.1.1:112548-119078 +
GCA_002215095.1.1:3738056-3744583 +
GCA_003355175.1.1:3877931-3884460 -
GCA_003176855.1.1:1282010-1288539 -
GCA_000183345.1.1:1128285-1134812 -
GCA_003122105.1.1:2856707-2863237 +
GCA_003591595.1.1:2749601-2756131 +
GCA_900184875.1.1:2797340-2803870 +
GCA_003111785.1.1:1052433-1058963 +
GCA_001420955.1.1:125064-131595 +
GCA_003571785.1.1:1931388-1937919 -
GCA_002078295.1.1:707630-714159 -
GCA_003491165.1.1:3037516-3044046 +
GCA_003410275.1.1:3763485-3770015 +
GCA_002850675.4.1:2879123-2885653 +
GCA_002855415.1.1:2893194-2899724 +
GCA_003571765.1.1:2875278-2881808 +
GCA_001900925.1.1:613432-619961 -
GCA_003491265.1.1:2569116-2575639 -
GCA_002903125.1.1:766020-772550 +
GCA_001693315.1.1:1639442-1645972 +
GCA_001900555.1.1:1656456-1662985 -
GCA_002944935.1.1:427015-433542 -
GCA_002945135.2.1:2789962-2796492 +
GCA_002860105.1.1:2840930-2847460 +
GCA_002870165.1.1:2855646-2862176 +
GCA_003112185.1.1:1444131-1450660 -
GCA_002164645.2.1:2983160-2989691 +
GCA_003112205.1.1:1255676-1262205 -
GCA_003044015.1.1:1953540-1960067 -
GCA_002009315.1.1:3105870-3112401 -
GCA_002999075.1.1:1030037-1036567 +
GCA_002968715.1.1:202784-209314 +
GCA_003043915.1.1:1889914-1896443 -
GCA_000831565.1.1:1222031-1228560 -
GCA_000819645.1.1:1253829-1260359 -
GCA_001679985.1.1:4960373-4966904 -
GCA_001566635.1.1:1130868-1137395 -
GCA_000464955.2.1:1934416-1940945 -
GCA_001901005.1.1:919012-925541 -
GCA_001021615.1.1:80959-87488 -
GCA_000017765.1.1:1217447-1223976 -
GCA_001886935.1.1:2921010-2927540 +
GCA_001888075.1.1:4036608-4043138 +
GCA_002966755.1.1:1824749-1831278 -
GCA_000026265.1.1:1195552-1202081 -
GCA_000025745.1.1:1241826-1248355 -
GCA_003020885.1.1:1174370-1180899 -
GCA_000026245.1.1:1263905-1270434 -
GCA_000010485.1.1:1098483-1105010 -
GCA_000245515.1.1:1404882-1411411 -
GCA_000014845.1.1:1136118-1142647 -
GCA_000091005.1.1:1442911-1449440 -
GCA_001021595.1.1:265922-272451 -
GCA_001900715.1.1:1755880-1762409 -
GCA_002012105.1.1:2131828-2138358 +
GCA_002844165.1.1:1655743-1662273 +
GCA_002012045.1.1:1806944-1813474 +
GCA_002803805.2.1:419183-425713 +
GCA_001901465.1.1:4428665-4435195 +
GCA_001900655.1.1:1583515-1590044 -
GCA_002761835.1.1:2708097-2714627 +
GCA_001678965.1.1:1443068-1449597 -
GCA_001860505.1.1:3229658-3236188 +
GCA_001721125.1.1:2602490-2609019 -
GCA_001886895.1.1:3037460-3043990 +
GCA_001660585.1.1:4610603-4617130 -
GCA_001677475.1.1:1363952-1370481 -
GCA_001900475.1.1:977966-984495 -
GCA_001750845.1.1:2839379-2845909 +
GCA_001900535.1.1:3380269-3386798 -
GCA_001900455.1.1:918358-924888 +
GCA_001900575.1.1:2837796-2844326 +

>711
GCA_001900315.1.1:3139918-3143511 +
GCA_001890365.1.1:1832172-1835764 -
GCA_001886535.1.1:1214851-1218443 -
GCA_001900375.1.1:315731-319324 +
GCA_000006925.2.1:1149038-1152635 -
GCA_000007405.1.1:1151930-1155528 -
GCA_002879975.1.1:1857532-1861124 -
GCA_000010745.1.1:1246034-1249626 -
GCA_000013265.1.1:1206289-1209881 -
GCA_002846135.1.1:1149117-1152709 -
GCA_003112145.1.1:1263097-1266689 -
GCA_002150905.1.1:3902162-3905754 -
GCA_000968515.1.1:1232441-1236033 -
GCA_001021855.1.1:1137631-1141247 -
GCA_000833145.1.1:1133058-1136650 -
GCA_000830035.1.1:1163893-1167485 -
GCA_000814145.2.1:1221211-1224803 -
GCA_002180275.1.1:3149519-3153112 +
GCA_000784925.1.1:1340064-1343656 -
GCA_000148605.1.1:2432465-2436058 +
GCA_002925525.1.1:4611345-4614937 -
GCA_000012025.1.1:1929637-1933179 +
GCA_000801185.2.1:1941973-1945565 -
GCA_000212715.2.1:1342082-1345674 -
GCA_001420935.1.1:1734409-1738001 -
GCA_000026345.1.1:2101777-2105370 +
GCA_000026545.1.1:1245654-1249246 -
GCA_002012125.1.1:2513406-2516998 -
GCA_002012145.1.1:3046491-3050084 +
GCA_002058765.1.1:3027960-3031553 +
GCA_000092525.1.1:1202617-1206209 -
GCA_000027125.1.1:1253747-1257339 -
GCA_000599625.1.1:2684609-2688202 +
GCA_000520035.1.1:1386755-1390347 -
GCA_002196475.1.1:3635500-3639092 -
GCA_001900775.1.1:4304765-4308357 -
GCA_000743955.1.1:1172900-1176492 -
GCA_002951855.1.1:3787588-3791181 -
GCA_001578125.1.1:3462837-3466429 -
GCA_000332755.1.1:1947387-1950979 -
GCA_002211725.1.1:2069038-2072630 -
GCA_003855115.1.1:4669829-4673422 +
GCA_001901145.1.1:2132453-2136046 +
GCA_002863685.1.1:1709426-1713018 -
GCA_003443795.1.1:2730718-2734311 +
GCA_001900595.1.1:486624-490217 +
GCA_001901315.1.1:2314906-2318499 +
GCA_001677495.1.1:1480541-1484133 -
GCA_002057355.1.1:3034587-3038180 +
GCA_000023665.1.1:2614899-2618492 +
GCA_002863885.1.1:2959831-2963424 +
GCA_000493755.1.1:1221714-1225306 -
GCA_002855325.1.1:2933147-2936740 +
GCA_002863665.1.1:3155720-3159313 +
GCA_000007445.1.1:1304827-1308419 -
GCA_002968735.1.1:1992511-1996103 -
GCA_000210475.1.1:1267386-1270978 -
GCA_000008865.2.1:1520562-1524166 -
GCA_001900495.1.1:1579699-1583292 +
GCA_003030025.1.1:307407-310999 -
GCA_002953455.1.1:2818246-2821839 +
GCA_000013305.1.1:1152204-1155797 -
GCA_001721525.1.1:1239447-1243039 -
GCA_003112225.1.1:1507659-1511251 -
GCA_002934895.1.1:1165825-1169418 +
GCA_000017985.1.1:1175895-1179487 -
GCA_000257275.1.1:2173498-2177091 +
GCA_003231115.1.1:2602746-2606339 +
GCA_002899475.1.1:2828186-2831779 +
GCA_000284495.1.1:1137982-1141574 -
GCA_000010765.1.1:1413558-1417150 -
GCA_002589795.1.1:4174854-4178447 +
GCA_002763995.1.1:2513962-2517555 +
GCA_002787545.1.1:3524451-3528044 +
GCA_000988385.1.1:1155012-1158604 -
GCA_000743995.1.1:1191593-1195185 -
GCA_000953035.1.1:1107481-1111079 -
GCA_002788115.1.1:4578606-4582198 -
GCA_000227625.1.1:1233180-1236772 -
GCA_002853715.1.1:2888034-2891627 +
GCA_001969285.3.1:2808334-2811927 +
GCA_002853805.1.1:2966726-2970319 +
GCA_002310655.1.1:3070280-3073873 +
GCA_002853655.1.1:3148999-3152593 +
GCA_003033905.1.1:2689867-2693460 +
GCA_002196495.1.1:2966935-2970528 +
GCA_003344465.1.1:2900913-2904507 +
GCA_002812545.1.1:4615321-4618913 -
GCA_001682305.2.1:3066333-3069926 +
GCA_003443815.1.1:2777145-2780738 +
GCA_003352425.1.1:2905795-2909388 +
GCA_002996665.1.1:3706426-3710018 -
GCA_003413625.1.1:2858482-2862075 +
GCA_002156845.1.1:1327399-1330991 -
GCA_002057245.1.1:3287449-3291042 +
GCA_002214745.2.1:3032901-3036494 +
GCA_002716885.1.1:1201880-1205472 -
GCA_002357875.1.1:2053806-2057399 +
GCA_002224605.1.1:194285-197877 -
GCA_002056145.1.1:4000321-4003913 -
GCA_000971615.1.1:1351307-1354900 +
GCA_002796445.1.1:2085693-2089286 +
GCA_002952695.1.1:2960990-2964583 +
GCA_002163655.1.1:3526067-3529659 -
GCA_000013585.1.1:1167118-1170715 -
GCA_001721205.1.1:4354502-4358094 -
GCA_000801165.1.1:2023264-2026856 -
GCA_000147855.3.1:2832979-2836572 +
GCA_002012005.1.1:4222363-4225956 +
GCA_002012225.1.1:1096775-1100368 +
GCA_003030365.1.1:2057804-2061396 -
GCA_000233895.1.1:1267007-1270599 -
GCA_001900635.1.1:1699010-1702602 -
GCA_002442535.1.1:2622133-2625726 +
GCA_000829985.1.1:1295624-1299216 -
GCA_002903105.1.1:607799-611392 +
GCA_002993265.1.1:324492-328085 +
GCA_002764015.1.1:268364-271957 +
GCA_002055635.1.1:588754-592347 +
GCA_000800845.2.1:1187068-1190659 -
GCA_003570765.1.1:1220885-1224477 -
GCA_002163935.1.1:453266-456858 -
GCA_002240095.1.1:480811-484403 -
GCA_002024865.1.1:1207582-1211174 -
GCA_002803905.1.1:2741596-2745189 +
GCA_000599665.1.1:1842925-1846517 -
GCA_001559615.2.1:1892748-1896340 -
GCA_002142695.1.1:4440353-4443946 +
GCA_002285755.1.1:1141590-1145182 -
GCA_002220215.1.1:2828737-2832329 -
GCA_002056065.1.1:1066470-1070063 +
GCA_003268695.1.1:2728442-2732035 +
GCA_001485455.1.1:1978423-1982015 -
GCA_002011945.1.1:3082000-3085593 +
GCA_003586045.1.1:1335227-1338820 -
GCA_000497505.1.1:1815812-1819394 +
GCA_003433275.1.1:1403266-1406858 -
GCA_002240135.1.1:3206592-3210185 +
GCA_001900965.1.1:1007063-1010655 -
GCA_002090355.1.1:1146076-1149668 -
GCA_001900815.1.1:2377734-2381326 -
GCA_003013205.1.1:1919816-1923408 -
GCA_002007705.1.1:1386633-1390225 -
GCA_003051985.2.1:2786545-2790138 +
GCA_003346835.1.1:1430848-1434441 +
GCA_003181035.1.1:2583658-2587251 +
GCA_000258025.1.1:3615795-3619388 +
GCA_002853965.1.1:3104761-3108354 +
GCA_002310735.1.1:2679690-2683283 +
GCA_002055605.1.1:3131440-3135033 +
GCA_001936315.1.1:3107033-3110626 +
GCA_000184185.1.1:1269276-1272868 -
GCA_003546975.1.1:4750966-4754558 -
GCA_003571685.1.1:3412452-3416044 -
GCA_001900335.1.1:2971963-2975555 -
GCA_002310675.1.1:2854337-2857930 +
GCA_002240075.1.1:1303636-1307228 -
GCA_001580175.1.1:1190629-1194221 -
GCA_900092615.1.1:1842612-1846205 +
GCA_003112165.1.1:2365550-2369143 +
GCA_003265245.1.1:1938916-1942508 -
GCA_900474495.1.1:2774723-2778316 +
GCA_000285655.3.1:1221691-1225283 -
GCA_002012305.1.1:2388770-2392363 +
GCA_000783735.2.1:3055145-3058739 +
GCA_002763515.3.1:1152537-1156130 -
GCA_000017745.1.1:1238757-1242349 -
GCA_002240115.1.1:3809311-3812904 +
GCA_000005845.2.1:1161326-1164918 -
GCA_001901215.1.1:2122428-2126021 +
GCA_002142675.1.1:2626485-2630077 -
GCA_000813165.1.1:4067720-4071312 -
GCA_002310615.1.1:2894711-2898304 +
GCA_002163695.1.1:3634792-3638384 -
GCA_003342715.1.1:4577819-4581412 +
GCA_002860085.1.1:4322748-4326341 +
GCA_003571825.1.1:47-3656 +
GCA_002786655.1.1:2897779-2901371 -
GCA_003180995.1.1:4730315-4733907 -
GCA_002278115.2.1:3021493-3025086 +
GCA_000012005.1.1:1855083-1858665 +
GCA_001901085.1.1:4317676-4321269 +
GCA_900474625.1.1:2702331-2705924 +
GCA_002310695.1.1:2940108-2943701 +
GCA_002116715.1.1:3328408-3332001 +
GCA_001900675.1.1:468447-472039 -
GCA_002787935.1.1:890522-894115 +
GCA_002494365.2.1:931657-935249 -
GCA_001900395.1.1:1979907-1983501 +
GCA_002011985.1.1:3306155-3309747 -
GCA_003112245.1.1:1322702-1326294 -
GCA_001610755.1.1:1244865-1248457 -
GCA_000022245.1.1:1206395-1209987 -
GCA_002310595.1.1:3021135-3024728 +
GCA_002357915.1.1:1281196-1284788 -
GCA_002215115.1.1:1224182-1227774 -
GCA_002156825.1.1:1327399-1330991 -
GCA_003287245.1.1:931946-935539 +
GCA_001901445.1.1:3195697-3199289 -
GCA_002180095.1.1:3432009-3435602 +
GCA_001029125.1.1:1153446-1157038 -
GCA_001900985.1.1:4644722-4648315 +
GCA_002164635.3.1:938432-942025 +
GCA_000219515.3.1:1241044-1244636 -
GCA_003073815.1.1:4315637-4319230 +
GCA_900174635.1.1:2829543-2833136 +
GCA_003402955.1.1:2100451-2104043 -
GCA_002948655.1.1:997334-1000926 -
GCA_002012185.1.1:3124436-3128028 -
GCA_003351385.1.1:2076406-2079998 -
GCA_000020185.1.1:2016796-2020389 +
GCA_003288295.1.1:1323378-1326970 -
GCA_000967155.1.1:1373997-1377589 -
GCA_002237285.1.1:3025153-3028746 +
GCA_003288275.1.1:1323383-1326975 -
GCA_002863845.1.1:2903705-2907298 +
GCA_003095635.1.1:3679370-3682963 +
GCA_003073955.1.1:3014082-3017675 +
GCA_002854065.1.1:1982762-1986354 -
GCA_001900905.1.1:2242313-2245906 +
GCA_900174625.1.1:2826671-2830264 +
GCA_002442995.1.1:1155067-1158671 -
GCA_002224625.1.1:3229823-3233415 -
GCA_000743255.1.1:4019400-4022993 +
GCA_001900735.1.1:2858811-2862404 +
GCA_001900435.1.1:3016133-3019726 +
GCA_000019645.1.1:2041608-2045201 +
GCA_003030245.1.1:3430046-3433639 +
GCA_002953435.1.1:4922983-4926575 -
GCA_002811555.2.1:2780218-2783811 +
GCA_002215155.1.1:1482832-1486423 -
GCA_003180975.1.1:2882083-2885675 -
GCA_000148365.1.1:1328289-1331881 -
GCA_000019385.1.1:2744988-2748581 +
GCA_002893905.2.1:49456-53049 +
GCA_003204155.1.1:4509779-4513371 -
GCA_002201835.1.1:4083436-4087029 +
GCA_003855135.1.1:3002236-3005835 +
GCA_002214205.1.1:2896481-2900074 +
GCA_002357895.1.1:2056875-2060468 +
GCA_003204955.1.1:2443958-2447551 +
GCA_001515725.1.1:1206362-1209954 -
GCA_900474445.1.1:2786769-2790362 +
GCA_001579965.1.1:2091693-2095286 +
GCA_002142635.1.1:320520-324112 -
GCA_001559635.1.1:1977657-1981249 -
GCA_002591135.1.1:476366-479958 -
GCA_001566615.1.1:1237905-1241497 -
GCA_001566655.1.1:1106751-1110343 -
GCA_000010385.1.1:1244157-1247749 -
GCA_003336405.1.1:4247244-4250836 -
GCA_003325975.1.1:2214147-2217739 -
GCA_001558295.2.1:1644944-1648537 +
GCA_001900835.1.1:3981679-3985271 -
GCA_002787645.1.1:2882591-2886184 +
GCA_001683435.1.1:4728325-4731918 -
GCA_001280385.1.1:2888239-2891832 +
GCA_001901025.1.1:4829760-4833352 -
GCA_003203755.1.1:1352598-1356190 -
GCA_001901045.1.1:99505-103098 +
GCA_001577325.1.1:1204092-1207684 -
GCA_900186905.1.1:2722505-2726098 +
GCA_001542675.2.1:2718832-2722424 +
GCA_001901065.1.1:1075765-1079357 -
GCA_001901105.1.1:1075763-1079355 -
GCA_001900945.1.1:2967474-2971067 +
GCA_001644725.1.1:3954659-3958251 -
GCA_002224465.1.1:1640930-1644523 +
GCA_001900615.1.1:2939535-2943128 +
GCA_001513655.1.1:1363075-1366667 -
GCA_001900515.1.1:4741849-4745441 -
GCA_001901365.1.1:422816-426408 -
GCA_001901165.1.1:2915477-2919070 +
GCA_001901125.1.1:4438178-4441770 -
GCA_001677515.1.1:1304968-1308560 -
GCA_001678925.1.1:1930816-1934408 -
GCA_001693635.1.1:288710-292303 +
GCA_001675145.1.1:1169808-1173401 -
GCA_000026285.2.1:1147265-1150857 -
GCA_000258145.1.1:1266084-1269676 -
GCA_001663475.1.1:2671926-2675518 -
GCA_001027225.1.1:1971280-1974822 +
GCA_002796585.1.1:450178-453771 -
GCA_001660565.1.1:2868792-2872385 +
GCA_001618325.1.1:4775167-4778759 -
GCA_003031225.1.1:4552421-4556014 +
GCA_001596115.1.1:1944020-1947612 -
GCA_002310715.1.1:1883262-1886854 -
GCA_001900355.1.1:5334536-5338129 +
GCA_001900295.1.1:2380522-2384114 -
GCA_001280325.1.1:2885607-2889200 +
GCA_001442495.1.1:729588-733180 -
GCA_002310555.1.1:2870022-2873615 +
GCA_001735705.1.1:1900188-1903780 -
GCA_001721225.1.1:831480-835073 +
GCA_001276585.2.1:1146690-1150282 -
GCA_002302335.1.1:1237992-1241584 -
GCA_001051135.1.1:1142265-1145857 -
GCA_001039415.1.1:1163320-1166912 -
GCA_003073875.1.1:1022514-1026107 +
GCA_000725265.1.1:271528-275120 -
GCA_001007915.1.1:4086874-4090466 -
GCA_001021635.2.1:2202946-2206538 -
GCA_001901185.1.1:4794335-4797927 -
GCA_000987875.1.1:1267386-1270978 -
GCA_001518855.1.1:1204703-1208295 -
GCA_002788295.1.1:610352-613944 -
GCA_001308125.1.1:3476757-3480350 +
GCA_001900415.1.1:3170302-3173894 -
GCA_001280405.1.1:2948256-2951849 +
GCA_001280345.1.1:3011616-3015209 +
GCA_002393465.1.1:2134785-2138378 +
GCA_002393365.1.1:48522-52114 -
GCA_002302315.1.1:1227091-1230683 -
GCA_001900885.1.1:4103775-4107368 +
GCA_002310635.1.1:2960097-2963694 +
GCA_002163955.1.1:3418094-3421686 -
GCA_002310575.1.1:3146546-3150140 +
GCA_002844685.1.1:1237713-1241305 -
GCA_002077195.1.1:1244299-1247891 -
GCA_002787315.1.1:614782-618375 +
GCA_002787215.1.1:2956611-2960203 -
GCA_001900795.1.1:2905371-2908964 +
GCA_001901425.1.1:3038341-3041933 -
GCA_002142715.1.1:179063-182655 -
GCA_003254065.1.1:1906130-1909722 -
GCA_002079225.1.1:2723432-2727025 +
GCA_002078275.1.1:715160-718752 -
GCA_002180055.1.1:2280695-2284287 -
GCA_002105735.1.1:2115224-2118816 -
GCA_000299455.1.1:3072958-3076551 +
GCA_002237325.1.1:1248480-1252072 -
GCA_002237305.1.1:1162202-1165795 -
GCA_002180215.1.1:3357457-3361050 +
GCA_002192295.1.1:3879512-3883104 -
GCA_002192275.1.1:649950-653543 +
GCA_000468515.1.1:1217053-1220645 -
GCA_003073835.1.1:2045049-2048641 -
GCA_002180135.1.1:2452027-2455620 +
GCA_003288415.1.1:2749859-2753452 +
GCA_001900695.1.1:107926-111519 +
GCA_002215095.1.1:3733430-3737024 +
GCA_003355175.1.1:3885490-3889083 -
GCA_003176855.1.1:1289569-1293161 -
GCA_000183345.1.1:1135844-1139436 -
GCA_003122105.1.1:2852085-2855678 +
GCA_003591595.1.1:2744979-2748572 +
GCA_900184875.1.1:2792718-2796311 +
GCA_003111785.1.1:1047811-1051404 +
GCA_001420955.1.1:120443-124036 +
GCA_003571785.1.1:1938947-1942539 -
GCA_002078295.1.1:715189-718781 -
GCA_003491165.1.1:3032894-3036487 +
GCA_003410275.1.1:3758863-3762456 +
GCA_002850675.4.1:2874501-2878094 +
GCA_002855415.1.1:2888571-2892165 +
GCA_003571765.1.1:2870656-2874249 +
GCA_001900925.1.1:620991-624583 -
GCA_003491265.1.1:2576671-2580263 -
GCA_002903125.1.1:761398-764991 +
GCA_001693315.1.1:1634820-1638413 +
GCA_001900555.1.1:1664015-1667607 -
GCA_002944935.1.1:434574-438166 -
GCA_002945135.2.1:2785340-2788933 +
GCA_002860105.1.1:2836308-2839901 +
GCA_002870165.1.1:2851024-2854617 +
GCA_003112185.1.1:1451690-1455282 -
GCA_002164645.2.1:2978539-2982132 +
GCA_003112205.1.1:1263235-1266827 -
GCA_003044015.1.1:1961097-1964689 -
GCA_002009315.1.1:3113429-3117021 -
GCA_002999075.1.1:1025415-1029008 +
GCA_002968715.1.1:198162-201755 +
GCA_003043915.1.1:1897473-1901065 -
GCA_000831565.1.1:1229590-1233182 -
GCA_000819645.1.1:1261389-1264981 -
GCA_001679985.1.1:4969270-4972862 -
GCA_001566635.1.1:1138427-1142019 -
GCA_000464955.2.1:1941975-1945567 -
GCA_001901005.1.1:926571-930163 -
GCA_001021615.1.1:88518-92110 -
GCA_000017765.1.1:1225006-1228598 -
GCA_001886935.1.1:2916388-2919981 +
GCA_001888075.1.1:4031986-4035579 +
GCA_002966755.1.1:1832308-1835900 -
GCA_000026265.1.1:1203111-1206703 -
GCA_000025745.1.1:1249385-1252977 -
GCA_003020885.1.1:1181929-1185521 -
GCA_000026245.1.1:1271464-1275056 -
GCA_000010485.1.1:1106042-1109634 -
GCA_000245515.1.1:1412441-1416033 -
GCA_000014845.1.1:1143677-1147269 -
GCA_000091005.1.1:1450470-1454062 -
GCA_001021595.1.1:273481-277073 -
GCA_001900715.1.1:1763439-1767031 -
GCA_002012105.1.1:2127206-2130799 +
GCA_002844165.1.1:1651121-1654714 +
GCA_002012045.1.1:1802323-1805916 +
GCA_002803805.2.1:414561-418154 +
GCA_001901465.1.1:4424043-4427636 +
GCA_001900655.1.1:1591074-1594666 -
GCA_002761835.1.1:2703475-2707068 +
GCA_001678965.1.1:1450627-1454219 -
GCA_001860505.1.1:3225036-3228629 +
GCA_001721125.1.1:2610049-2613641 -
GCA_001886895.1.1:3032838-3036431 +
GCA_001660585.1.1:4618162-4621755 -
GCA_001677475.1.1:1371511-1375103 -
GCA_001900475.1.1:985525-989117 -
GCA_001750845.1.1:2834757-2838350 +
GCA_001900535.1.1:3387828-3391420 -
GCA_001900455.1.1:913736-917329 +
GCA_001900575.1.1:2833174-2836767 +

>710
GCA_001900315.1.1:3137520-3139917 +
GCA_001890365.1.1:1835766-1838163 -
GCA_001886535.1.1:1218445-1220911 -
GCA_001900375.1.1:313255-315730 +
GCA_000006925.2.1:1152637-1155111 -
GCA_000007405.1.1:1155530-1158004 -
GCA_002879975.1.1:1861126-1863592 -
GCA_000010745.1.1:1249628-1252094 -
GCA_000013265.1.1:1209883-1212348 -
GCA_002846135.1.1:1152711-1155176 -
GCA_003112145.1.1:1266691-1269165 -
GCA_002150905.1.1:3905756-3908230 -
GCA_000968515.1.1:1236035-1238501 -
GCA_001021855.1.1:1141249-1143723 -
GCA_000833145.1.1:1136652-1139126 -
GCA_000830035.1.1:1167487-1169961 -
GCA_000814145.2.1:1224805-1227271 -
GCA_002180275.1.1:3147043-3149518 +
GCA_000784925.1.1:1343658-1346124 -
GCA_000148605.1.1:2429999-2432464 +
GCA_002925525.1.1:4614939-4617405 -
GCA_000012025.1.1:1927170-1929636 +
GCA_000801185.2.1:1945567-1948033 -
GCA_000212715.2.1:1345676-1348142 -
GCA_001420935.1.1:1738003-1740477 -
GCA_000026345.1.1:2099310-2101776 +
GCA_000026545.1.1:1249248-1251713 -
GCA_002012125.1.1:2517000-2519466 -
GCA_002012145.1.1:3044025-3046490 +
GCA_002058765.1.1:3025493-3027959 +
GCA_000092525.1.1:1206211-1208685 -
GCA_000027125.1.1:1257341-1259807 -
GCA_000599625.1.1:2682134-2684608 +
GCA_000520035.1.1:1390349-1392815 -
GCA_002196475.1.1:3639094-3641560 -
GCA_001900775.1.1:4308359-4310833 -
GCA_000743955.1.1:1176494-1178968 -
GCA_002951855.1.1:3791183-3793648 -
GCA_001578125.1.1:3466431-3468905 -
GCA_000332755.1.1:1950981-1953455 -
GCA_002211725.1.1:2072632-2075098 -
GCA_003855115.1.1:4667354-4669828 +
GCA_001901145.1.1:2129986-2132452 +
GCA_002863685.1.1:1713020-1715494 -
GCA_003443795.1.1:2728251-2730717 +
GCA_001900595.1.1:484157-486623 +
GCA_001901315.1.1:2312439-2314905 +
GCA_001677495.1.1:1484135-1486610 -
GCA_002057355.1.1:3032120-3034586 +
GCA_000023665.1.1:2612424-2614898 +
GCA_002863885.1.1:2957356-2959830 +
GCA_000493755.1.1:1225308-1227773 -
GCA_002855325.1.1:2930680-2933146 +
GCA_002863665.1.1:3153245-3155719 +
GCA_000007445.1.1:1308421-1310886 -
GCA_002968735.1.1:1996105-1998571 -
GCA_000210475.1.1:1270980-1273446 -
GCA_000008865.2.1:1524168-1526634 -
GCA_001900495.1.1:1577224-1579698 +
GCA_003030025.1.1:311001-313467 -
GCA_002953455.1.1:2815771-2818245 +
GCA_000013305.1.1:1155799-1158265 -
GCA_001721525.1.1:1243041-1245507 -
GCA_003112225.1.1:1511253-1513719 -
GCA_002934895.1.1:1163358-1165824 +
GCA_000017985.1.1:1179489-1181963 -
GCA_000257275.1.1:2171031-2173497 +
GCA_003231115.1.1:2600279-2602745 +
GCA_002899475.1.1:2825711-2828185 +
GCA_000284495.1.1:1141576-1144042 -
GCA_000010765.1.1:1417152-1419618 -
GCA_002589795.1.1:4172379-4174853 +
GCA_002763995.1.1:2511496-2513961 +
GCA_002787545.1.1:3521984-3524450 +
GCA_000988385.1.1:1158606-1161072 -
GCA_000743995.1.1:1195187-1197661 -
GCA_000953035.1.1:1111081-1113555 -
GCA_002788115.1.1:4582200-4584666 -
GCA_000227625.1.1:1236774-1239240 -
GCA_002853715.1.1:2885636-2888033 +
GCA_001969285.3.1:2805867-2808333 +
GCA_002853805.1.1:2964251-2966725 +
GCA_002310655.1.1:3067882-3070279 +
GCA_002853655.1.1:3146533-3148998 +
GCA_003033905.1.1:2687400-2689866 +
GCA_002196495.1.1:2964468-2966934 +
GCA_003344465.1.1:2898446-2900912 +
GCA_002812545.1.1:4618915-4621381 -
GCA_001682305.2.1:3063866-3066332 +
GCA_003443815.1.1:2774678-2777144 +
GCA_003352425.1.1:2903328-2905794 +
GCA_002996665.1.1:3710020-3712486 -
GCA_003413625.1.1:2856007-2858481 +
GCA_002156845.1.1:1330993-1333459 -
GCA_002057245.1.1:3284982-3287448 +
GCA_002214745.2.1:3030426-3032900 +
GCA_002716885.1.1:1205474-1207940 -
GCA_002357875.1.1:2051339-2053805 +
GCA_002224605.1.1:197879-200352 -
GCA_002056145.1.1:4003915-4006389 -
GCA_000971615.1.1:1348840-1351306 +
GCA_002796445.1.1:2083226-2085692 +
GCA_002952695.1.1:2958523-2960989 +
GCA_002163655.1.1:3529661-3532136 -
GCA_000013585.1.1:1170717-1173191 -
GCA_001721205.1.1:4358096-4360570 -
GCA_000801165.1.1:2026858-2029324 -
GCA_000147855.3.1:2830504-2832978 +
GCA_002012005.1.1:4219888-4222362 +
GCA_002012225.1.1:1094308-1096774 +
GCA_003030365.1.1:2061398-2063863 -
GCA_000233895.1.1:1270601-1273066 -
GCA_001900635.1.1:1702604-1705078 -
GCA_002442535.1.1:2619658-2622132 +
GCA_000829985.1.1:1299218-1301684 -
GCA_002903105.1.1:605332-607798 +
GCA_002993265.1.1:322017-324491 +
GCA_002764015.1.1:265898-268363 +
GCA_002055635.1.1:586278-588753 +
GCA_000800845.2.1:1190661-1193124 -
GCA_003570765.1.1:1224479-1226953 -
GCA_002163935.1.1:456860-459326 -
GCA_002240095.1.1:484405-486879 -
GCA_002024865.1.1:1211176-1213641 -
GCA_002803905.1.1:2739121-2741595 +
GCA_000599665.1.1:1846519-1848916 -
GCA_001559615.2.1:1896342-1898816 -
GCA_002142695.1.1:4437886-4440352 +
GCA_002285755.1.1:1145184-1147649 -
GCA_002220215.1.1:2832331-2834805 -
GCA_002056065.1.1:1063995-1066469 +
GCA_003268695.1.1:2725967-2728441 +
GCA_001485455.1.1:1982017-1984483 -
GCA_002011945.1.1:3079524-3081999 +
GCA_003586045.1.1:1338822-1341296 -
GCA_000497505.1.1:1813340-1815811 +
GCA_003433275.1.1:1406860-1409334 -
GCA_002240135.1.1:3204117-3206591 +
GCA_001900965.1.1:1010657-1013131 -
GCA_002090355.1.1:1149670-1152144 -
GCA_001900815.1.1:2381328-2383803 -
GCA_003013205.1.1:1923410-1925876 -
GCA_002007705.1.1:1390227-1392693 -
GCA_003051985.2.1:2784078-2786544 +
GCA_003346835.1.1:1428382-1430847 +
GCA_003181035.1.1:2581192-2583657 +
GCA_000258025.1.1:3613320-3615794 +
GCA_002853965.1.1:3102286-3104760 +
GCA_002310735.1.1:2677223-2679689 +
GCA_002055605.1.1:3128973-3131439 +
GCA_001936315.1.1:3104566-3107032 +
GCA_000184185.1.1:1272870-1275344 -
GCA_003546975.1.1:4754560-4757025 -
GCA_003571685.1.1:3416046-3418512 -
GCA_001900335.1.1:2975557-2978031 -
GCA_002310675.1.1:2851862-2854336 +
GCA_002240075.1.1:1307230-1309704 -
GCA_001580175.1.1:1194223-1196697 -
GCA_900092615.1.1:1840145-1842611 +
GCA_003112165.1.1:2363083-2365549 +
GCA_003265245.1.1:1942510-1944984 -
GCA_900474495.1.1:2772248-2774722 +
GCA_000285655.3.1:1225285-1227750 -
GCA_002012305.1.1:2386304-2388769 +
GCA_000783735.2.1:3052677-3055144 +
GCA_002763515.3.1:1156132-1158598 -
GCA_000017745.1.1:1242351-1244825 -
GCA_002240115.1.1:3806836-3809310 +
GCA_000005845.2.1:1164920-1167386 -
GCA_001901215.1.1:2119961-2122427 +
GCA_002142675.1.1:2630079-2632545 -
GCA_000813165.1.1:4071314-4073763 -
GCA_002310615.1.1:2892244-2894710 +
GCA_002163695.1.1:3638386-3640861 -
GCA_003342715.1.1:4575352-4577818 +
GCA_002860085.1.1:4320273-4322747 +
GCA_003571825.1.1:4985689-4988092 +
GCA_002786655.1.1:2901373-2903839 -
GCA_003180995.1.1:4733909-4736375 -
GCA_002278115.2.1:3019026-3021492 +
GCA_000012005.1.1:1852610-1855082 +
GCA_001901085.1.1:4315209-4317675 +
GCA_900474625.1.1:2699856-2702330 +
GCA_002310695.1.1:2937641-2940107 +
GCA_002116715.1.1:3325941-3328407 +
GCA_001900675.1.1:472041-474515 -
GCA_002787935.1.1:888046-890521 +
GCA_002494365.2.1:935251-937717 -
GCA_001900395.1.1:1977441-1979906 +
GCA_002011985.1.1:3309749-3312146 -
GCA_003112245.1.1:1326296-1328762 -
GCA_001610755.1.1:1248459-1250925 -
GCA_000022245.1.1:1209989-1212463 -
GCA_002310595.1.1:3018737-3021134 +
GCA_002357915.1.1:1284790-1287187 -
GCA_002215115.1.1:1227776-1230156 -
GCA_002156825.1.1:1330993-1333459 -
GCA_003287245.1.1:929471-931945 +
GCA_001901445.1.1:3199291-3201765 -
GCA_002180095.1.1:3429533-3432008 +
GCA_001029125.1.1:1157040-1159514 -
GCA_001900985.1.1:4642247-4644721 +
GCA_002164635.3.1:935965-938431 +
GCA_000219515.3.1:1244638-1247035 -
GCA_003073815.1.1:4313162-4315636 +
GCA_900174635.1.1:2827076-2829542 +
GCA_003402955.1.1:2104045-2106519 -
GCA_002948655.1.1:1000928-1003394 -
GCA_002012185.1.1:3128030-3130496 -
GCA_003351385.1.1:2080000-2082474 -
GCA_000020185.1.1:2014329-2016795 +
GCA_003288295.1.1:1326972-1329438 -
GCA_000967155.1.1:1377591-1380065 -
GCA_002237285.1.1:3022686-3025152 +
GCA_003288275.1.1:1326977-1329443 -
GCA_002863845.1.1:2901239-2903704 +
GCA_003095635.1.1:3676972-3679369 +
GCA_003073955.1.1:3011607-3014081 +
GCA_002854065.1.1:1986356-1988823 -
GCA_001900905.1.1:2239837-2242312 +
GCA_900174625.1.1:2824204-2826670 +
GCA_002442995.1.1:1158673-1161147 -
GCA_002224625.1.1:3233417-3235891 -
GCA_000743255.1.1:4016934-4019399 +
GCA_001900735.1.1:2856413-2858810 +
GCA_001900435.1.1:3013658-3016132 +
GCA_000019645.1.1:2039141-2041607 +
GCA_003030245.1.1:3427579-3430045 +
GCA_002953435.1.1:4926577-4929042 -
GCA_002811555.2.1:2777743-2780217 +
GCA_002215155.1.1:1486425-1488890 -
GCA_003180975.1.1:2885677-2888143 -
GCA_000148365.1.1:1331883-1334348 -
GCA_000019385.1.1:2742513-2744987 +
GCA_002893905.2.1:46981-49455 +
GCA_003204155.1.1:4513373-4515839 -
GCA_002201835.1.1:4080969-4083435 +
GCA_003855135.1.1:2999761-3002235 +
GCA_002214205.1.1:2894014-2896480 +
GCA_002357895.1.1:2054408-2056874 +
GCA_003204955.1.1:2441491-2443957 +
GCA_001515725.1.1:1209956-1212430 -
GCA_900474445.1.1:2784294-2786768 +
GCA_001579965.1.1:2089218-2091692 +
GCA_002142635.1.1:324114-326588 -
GCA_001559635.1.1:1981251-1983725 -
GCA_002591135.1.1:479960-482426 -
GCA_001566615.1.1:1241499-1243964 -
GCA_001566655.1.1:1110345-1112810 -
GCA_000010385.1.1:1247751-1250225 -
GCA_003336405.1.1:4250838-4253304 -
GCA_003325975.1.1:2217741-2220215 -
GCA_001558295.2.1:1642469-1644943 +
GCA_001900835.1.1:3985273-3987739 -
GCA_002787645.1.1:2880124-2882590 +
GCA_001683435.1.1:4731920-4734386 -
GCA_001280385.1.1:2885773-2888238 +
GCA_001901025.1.1:4833354-4835820 -
GCA_003203755.1.1:1356192-1358658 -
GCA_001901045.1.1:97038-99504 +
GCA_001577325.1.1:1207686-1210151 -
GCA_900186905.1.1:2720038-2722504 +
GCA_001542675.2.1:2716364-2718831 +
GCA_001901065.1.1:1079359-1081825 -
GCA_001901105.1.1:1079357-1081823 -
GCA_001900945.1.1:2965007-2967473 +
GCA_001644725.1.1:3958253-3960727 -
GCA_002224465.1.1:1638455-1640929 +
GCA_001900615.1.1:2937060-2939534 +
GCA_001513655.1.1:1366669-1369134 -
GCA_001900515.1.1:4745443-4747909 -
GCA_001901365.1.1:426410-428876 -
GCA_001901165.1.1:2913010-2915476 +
GCA_001901125.1.1:4441772-4444247 -
GCA_001677515.1.1:1308562-1311028 -
GCA_001678925.1.1:1934410-1936884 -
GCA_001693635.1.1:286234-288709 +
GCA_001675145.1.1:1173403-1175869 -
GCA_000026285.2.1:1150859-1153324 -
GCA_000258145.1.1:1269678-1272152 -
GCA_001663475.1.1:2675520-2677985 -
GCA_001027225.1.1:1968813-1971279 +
GCA_002796585.1.1:453773-456238 -
GCA_001660565.1.1:2866317-2868791 +
GCA_001618325.1.1:4778761-4781226 -
GCA_003031225.1.1:4549954-4552420 +
GCA_001596115.1.1:1947614-1950088 -
GCA_002310715.1.1:1886856-1889322 -
GCA_001900355.1.1:5332061-5334535 +
GCA_001900295.1.1:2384116-2386513 -
GCA_001280325.1.1:2883141-2885606 +
GCA_001442495.1.1:733182-735656 -
GCA_002310555.1.1:2867547-2870021 +
GCA_001735705.1.1:1903782-1906248 -
GCA_001721225.1.1:829005-831479 +
GCA_001276585.2.1:1150284-1152750 -
GCA_002302335.1.1:1241586-1244061 -
GCA_001051135.1.1:1145859-1148333 -
GCA_001039415.1.1:1166914-1169388 -
GCA_003073875.1.1:1020039-1022513 +
GCA_000725265.1.1:275122-277588 -
GCA_001007915.1.1:4090468-4092934 -
GCA_001021635.2.1:2206540-2208937 -
GCA_001901185.1.1:4797929-4800395 -
GCA_000987875.1.1:1270980-1273446 -
GCA_001518855.1.1:1208297-1210771 -
GCA_002788295.1.1:613946-616412 -
GCA_001308125.1.1:3474290-3476756 +
GCA_001900415.1.1:3173896-3176370 -
GCA_001280405.1.1:2945790-2948255 +
GCA_001280345.1.1:3009150-3011615 +
GCA_002393465.1.1:2132310-2134784 +
GCA_002393365.1.1:52116-54590 -
GCA_002302315.1.1:1230685-1233160 -
GCA_001900885.1.1:4101308-4103774 +
GCA_002310635.1.1:2957634-2960095 +
GCA_002163955.1.1:3421688-3424162 -
GCA_002310575.1.1:3144079-3146545 +
GCA_002844685.1.1:1241307-1243772 -
GCA_002077195.1.1:1247893-1250359 -
GCA_002787315.1.1:612315-614781 +
GCA_002787215.1.1:2960205-2962671 -
GCA_001900795.1.1:2902896-2905370 +
GCA_001901425.1.1:3041935-3044401 -
GCA_002142715.1.1:182657-185122 -
GCA_003254065.1.1:1909724-1912190 -
GCA_002079225.1.1:2720965-2723431 +
GCA_002078275.1.1:718754-721228 -
GCA_002180055.1.1:2284289-2286755 -
GCA_002105735.1.1:2118818-2121284 -
GCA_000299455.1.1:3070483-3072957 +
GCA_002237325.1.1:1252074-1254548 -
GCA_002237305.1.1:1165797-1168263 -
GCA_002180215.1.1:3354990-3357456 +
GCA_002192295.1.1:3883106-3885572 -
GCA_002192275.1.1:647483-649949 +
GCA_000468515.1.1:1220647-1223121 -
GCA_003073835.1.1:2048643-2051109 -
GCA_002180135.1.1:2449560-2452026 +
GCA_003288415.1.1:2747384-2749858 +
GCA_001900695.1.1:105451-107925 +
GCA_002215095.1.1:3730964-3733429 +
GCA_003355175.1.1:3889085-3891559 -
GCA_003176855.1.1:1293163-1295637 -
GCA_000183345.1.1:1139438-1141904 -
GCA_003122105.1.1:2849610-2852084 +
GCA_003591595.1.1:2742504-2744978 +
GCA_900184875.1.1:2790251-2792717 +
GCA_003111785.1.1:1045344-1047810 +
GCA_001420955.1.1:118045-120442 +
GCA_003571785.1.1:1942541-1945007 -
GCA_002078295.1.1:718783-721257 -
GCA_003491165.1.1:3030419-3032893 +
GCA_003410275.1.1:3756465-3758862 +
GCA_002850675.4.1:2872034-2874500 +
GCA_002855415.1.1:2886105-2888570 +
GCA_003571765.1.1:2868189-2870655 +
GCA_001900925.1.1:624585-627051 -
GCA_003491265.1.1:2580265-2582730 -
GCA_002903125.1.1:758931-761397 +
GCA_001693315.1.1:1632354-1634819 +
GCA_001900555.1.1:1667609-1670083 -
GCA_002944935.1.1:438168-440633 -
GCA_002945135.2.1:2782873-2785339 +
GCA_002860105.1.1:2833841-2836307 +
GCA_002870165.1.1:2848557-2851023 +
GCA_003112185.1.1:1455284-1457750 -
GCA_002164645.2.1:2976072-2978538 +
GCA_003112205.1.1:1266829-1269295 -
GCA_003044015.1.1:1964691-1967157 -
GCA_002009315.1.1:3117023-3119420 -
GCA_002999075.1.1:1022940-1025414 +
GCA_002968715.1.1:195687-198161 +
GCA_003043915.1.1:1901067-1903533 -
GCA_000831565.1.1:1233184-1235650 -
GCA_000819645.1.1:1264983-1267457 -
GCA_001679985.1.1:4972864-4975339 -
GCA_001566635.1.1:1142021-1144486 -
GCA_000464955.2.1:1945569-1948035 -
GCA_001901005.1.1:930165-932631 -
GCA_001021615.1.1:92112-94577 -
GCA_000017765.1.1:1228600-1231074 -
GCA_001886935.1.1:2913913-2916387 +
GCA_001888075.1.1:4029519-4031985 +
GCA_002966755.1.1:1835902-1838368 -
GCA_000026265.1.1:1206705-1209179 -
GCA_000025745.1.1:1252979-1255444 -
GCA_003020885.1.1:1185523-1187988 -
GCA_000026245.1.1:1275058-1277532 -
GCA_000010485.1.1:1109636-1112101 -
GCA_000245515.1.1:1416035-1418501 -
GCA_000014845.1.1:1147271-1149736 -
GCA_000091005.1.1:1454064-1456530 -
GCA_001021595.1.1:277075-279540 -
GCA_001900715.1.1:1767033-1769499 -
GCA_002012105.1.1:2124731-2127205 +
GCA_002844165.1.1:1648646-1651120 +
GCA_002012045.1.1:1799925-1802322 +
GCA_002803805.2.1:412086-414560 +
GCA_001901465.1.1:4421576-4424042 +
GCA_001900655.1.1:1594668-1597134 -
GCA_002761835.1.1:2701008-2703474 +
GCA_001678965.1.1:1454221-1456696 -
GCA_001860505.1.1:3222569-3225035 +
GCA_001721125.1.1:2613643-2616109 -
GCA_001886895.1.1:3030363-3032837 +
GCA_001660585.1.1:4621757-4624222 -
GCA_001677475.1.1:1375105-1377502 -
GCA_001900475.1.1:989119-991585 -
GCA_001750845.1.1:2832290-2834756 +
GCA_001900535.1.1:3391422-3393888 -
GCA_001900455.1.1:911269-913735 +
GCA_001900575.1.1:2830707-2833173 +

>709
GCA_001900315.1.1:3134073-3135173 +
GCA_001890365.1.1:1839073-1840173 -
GCA_001886535.1.1:1221804-1222904 -
GCA_001900375.1.1:311261-312361 +
GCA_000006925.2.1:1156021-1157120 -
GCA_000007405.1.1:1158914-1160013 -
GCA_002879975.1.1:1864485-1865585 -
GCA_000010745.1.1:1252987-1254087 -
GCA_000013265.1.1:1213258-1214358 -
GCA_002846135.1.1:1156086-1157186 -
GCA_003112145.1.1:1270075-1271175 -
GCA_002150905.1.1:3909140-3910240 -
GCA_000968515.1.1:1239394-1240494 -
GCA_001021855.1.1:1144633-1145732 -
GCA_000833145.1.1:1140036-1141136 -
GCA_000830035.1.1:1170871-1171971 -
GCA_000814145.2.1:1228164-1229264 -
GCA_002180275.1.1:3145032-3146132 +
GCA_000784925.1.1:1347034-1348135 -
GCA_000148605.1.1:2427988-2429088 +
GCA_002925525.1.1:4618315-4619415 -
GCA_000012025.1.1:1925159-1926259 +
GCA_000801185.2.1:1948943-1950043 -
GCA_000212715.2.1:1349052-1350152 -
GCA_001420935.1.1:1741387-1742487 -
GCA_000026345.1.1:2097298-2098399 +
GCA_000026545.1.1:1252623-1253723 -
GCA_002012125.1.1:2520359-2521459 -
GCA_002012145.1.1:3042013-3043114 +
GCA_002058765.1.1:3023482-3024582 +
GCA_000092525.1.1:1209595-1210694 -
GCA_000027125.1.1:1260717-1261818 -
GCA_000599625.1.1:2680123-2681223 +
GCA_000520035.1.1:1393725-1394825 -
GCA_002196475.1.1:3642470-3643570 -
GCA_001900775.1.1:4311743-4312843 -
GCA_000743955.1.1:1179878-1180977 -
GCA_002951855.1.1:3795995-3797098 -
GCA_001578125.1.1:3469815-3470914 -
GCA_000332755.1.1:1954365-1955465 -
GCA_002211725.1.1:2076008-2077108 -
GCA_003855115.1.1:4665343-4666443 +
GCA_001901145.1.1:2127992-2129092 +
GCA_002863685.1.1:1716404-1717504 -
GCA_003443795.1.1:2726250-2727357 +
GCA_001900595.1.1:482163-483263 +
GCA_001901315.1.1:2310428-2311528 +
GCA_001677495.1.1:1487520-1488620 -
GCA_002057355.1.1:3030126-3031226 +
GCA_000023665.1.1:2610413-2611513 +
GCA_002863885.1.1:2955345-2956445 +
GCA_000493755.1.1:1228683-1229784 -
GCA_002855325.1.1:2928669-2929769 +
GCA_002863665.1.1:3151234-3152334 +
GCA_000007445.1.1:1312492-1313610 -
GCA_002968735.1.1:1999481-2000600 -
GCA_000210475.1.1:1274339-1275439 -
GCA_000008865.2.1:1527544-1528644 -
GCA_001900495.1.1:1575213-1576313 +
GCA_003030025.1.1:314360-315460 -
GCA_002953455.1.1:2813760-2814860 +
GCA_000013305.1.1:1159175-1160276 -
GCA_001721525.1.1:1246417-1247518 -
GCA_003112225.1.1:1514629-1515729 -
GCA_002934895.1.1:1161347-1162447 +
GCA_000017985.1.1:1182873-1183973 -
GCA_000257275.1.1:2169036-2170137 +
GCA_003231115.1.1:2598268-2599368 +
GCA_002899475.1.1:2823717-2824817 +
GCA_000284495.1.1:1144952-1146053 -
GCA_000010765.1.1:1420528-1421628 -
GCA_002589795.1.1:4170368-4171468 +
GCA_002763995.1.1:2509484-2510585 +
GCA_002787545.1.1:3519990-3521090 +
GCA_000988385.1.1:1161965-1163065 -
GCA_000743995.1.1:1198571-1199670 -
GCA_000953035.1.1:1114465-1115564 -
GCA_002788115.1.1:4585576-4586695 -
GCA_000227625.1.1:1240150-1241251 -
GCA_002853715.1.1:2883624-2884725 +
GCA_001969285.3.1:2803873-2804973 +
GCA_002853805.1.1:2962240-2963340 +
GCA_002310655.1.1:3065871-3066971 +
GCA_002853655.1.1:3144522-3145622 +
GCA_003033905.1.1:2685406-2686506 +
GCA_002196495.1.1:2962457-2963557 +
GCA_003344465.1.1:2896432-2897535 +
GCA_002812545.1.1:4622274-4623374 -
GCA_001682305.2.1:3061872-3062972 +
GCA_003443815.1.1:2772684-2773784 +
GCA_003352425.1.1:2901334-2902434 +
GCA_002996665.1.1:3713379-3714479 -
GCA_003413625.1.1:2853996-2855096 +
GCA_002156845.1.1:1334369-1335469 -
GCA_002057245.1.1:3282971-3284071 +
GCA_002214745.2.1:3028432-3029532 +
GCA_002716885.1.1:1208850-1209950 -
GCA_002357875.1.1:2049327-2050428 +
GCA_002224605.1.1:201262-202362 -
GCA_002056145.1.1:4007299-4008399 -
GCA_000971615.1.1:1346846-1347946 +
GCA_002796445.1.1:2081215-2082315 +
GCA_002952695.1.1:2956529-2957629 +
GCA_002163655.1.1:3533046-3534146 -
GCA_000013585.1.1:1174101-1175200 -
GCA_001721205.1.1:4361480-4362578 -
GCA_000801165.1.1:2030217-2031317 -
GCA_000147855.3.1:2828510-2829610 +
GCA_002012005.1.1:4217877-4218977 +
GCA_002012225.1.1:1092296-1093397 +
GCA_003030365.1.1:2064756-2065856 -
GCA_000233895.1.1:1273976-1275079 -
GCA_001900635.1.1:1705988-1707088 -
GCA_002442535.1.1:2617647-2618747 +
GCA_000829985.1.1:1302577-1303677 -
GCA_002903105.1.1:603321-604421 +
GCA_002993265.1.1:320006-321106 +
GCA_002764015.1.1:263886-264987 +
GCA_002055635.1.1:584267-585367 +
GCA_000800845.2.1:1194034-1195134 -
GCA_003570765.1.1:1227863-1228963 -
GCA_002163935.1.1:460219-461319 -
GCA_002240095.1.1:487789-488888 -
GCA_002024865.1.1:1214551-1215651 -
GCA_002803905.1.1:2737110-2738210 +
GCA_000599665.1.1:1849826-1850926 -
GCA_001559615.2.1:1899726-1900826 -
GCA_002142695.1.1:4435892-4436992 +
GCA_002285755.1.1:1148559-1149658 -
GCA_002220215.1.1:2835698-2836798 -
GCA_002056065.1.1:1061984-1063084 +
GCA_003268695.1.1:2723956-2725056 +
GCA_001485455.1.1:1985393-1986494 -
GCA_002011945.1.1:3077513-3078613 +
GCA_003586045.1.1:1342206-1343306 -
GCA_000497505.1.1:1811330-1812429 +
GCA_003433275.1.1:1410227-1411327 -
GCA_002240135.1.1:3202107-3203206 +
GCA_001900965.1.1:1014024-1015124 -
GCA_002090355.1.1:1153054-1154154 -
GCA_001900815.1.1:2384713-2385813 -
GCA_003013205.1.1:1926769-1927869 -
GCA_002007705.1.1:1393586-1394686 -
GCA_003051985.2.1:2782084-2783184 +
GCA_003346835.1.1:1426369-1427472 +
GCA_003181035.1.1:2579180-2580281 +
GCA_000258025.1.1:3611326-3612426 +
GCA_002853965.1.1:3100275-3101375 +
GCA_002310735.1.1:2675229-2676329 +
GCA_002055605.1.1:3126962-3128062 +
GCA_001936315.1.1:3102556-3103655 +
GCA_000184185.1.1:1276237-1277337 -
GCA_003546975.1.1:4757935-4759038 -
GCA_003571685.1.1:3419422-3420523 -
GCA_001900335.1.1:2978941-2980041 -
GCA_002310675.1.1:2849851-2850951 +
GCA_002240075.1.1:1310614-1311713 -
GCA_001580175.1.1:1197607-1198706 -
GCA_900092615.1.1:1838152-1839252 +
GCA_003112165.1.1:2361072-2362172 +
GCA_003265245.1.1:1945894-1946994 -
GCA_900474495.1.1:2770237-2771337 +
GCA_000285655.3.1:1228660-1229761 -
GCA_002012305.1.1:2384292-2385393 +
GCA_000783735.2.1:3050666-3051766 +
GCA_002763515.3.1:1159508-1160609 -
GCA_000017745.1.1:1245735-1246835 -
GCA_002240115.1.1:3804826-3805925 +
GCA_000005845.2.1:1168279-1169379 -
GCA_001901215.1.1:2117967-2119067 +
GCA_002142675.1.1:2633455-2634574 -
GCA_000813165.1.1:4074689-4075789 -
GCA_002310615.1.1:2890232-2891333 +
GCA_002163695.1.1:3643050-3644150 -
GCA_003342715.1.1:4573341-4574441 +
GCA_002860085.1.1:4318279-4319379 +
GCA_003571825.1.1:4983677-4984778 +
GCA_002786655.1.1:2904732-2905832 -
GCA_003180995.1.1:4737285-4738404 -
GCA_002278115.2.1:3017015-3018115 +
GCA_000012005.1.1:1850599-1851699 +
GCA_001901085.1.1:4313215-4314315 +
GCA_900474625.1.1:2697845-2698945 +
GCA_002310695.1.1:2935629-2936730 +
GCA_002116715.1.1:3323930-3325030 +
GCA_001900675.1.1:475425-476525 -
GCA_002787935.1.1:886035-887135 +
GCA_002494365.2.1:938610-939710 -
GCA_001900395.1.1:1975429-1976530 +
GCA_002011985.1.1:3314492-3315592 -
GCA_003112245.1.1:1329672-1330772 -
GCA_001610755.1.1:1251818-1252918 -
GCA_000022245.1.1:1213373-1214472 -
GCA_002310595.1.1:3016726-3017826 +
GCA_002357915.1.1:1288097-1289198 -
GCA_002215115.1.1:1231082-1232183 -
GCA_002156825.1.1:1334369-1335469 -
GCA_003287245.1.1:927460-928560 +
GCA_001901445.1.1:3202675-3203775 -
GCA_002180095.1.1:3427522-3428622 +
GCA_001029125.1.1:1160424-1161524 -
GCA_001900985.1.1:4640236-4641336 +
GCA_002164635.3.1:933936-935054 +
GCA_000219515.3.1:1247945-1249046 -
GCA_003073815.1.1:4311151-4312251 +
GCA_900174635.1.1:2825082-2826182 +
GCA_003402955.1.1:2107429-2108529 -
GCA_002948655.1.1:1004287-1005387 -
GCA_002012185.1.1:3131389-3132489 -
GCA_003351385.1.1:2083384-2084484 -
GCA_000020185.1.1:2012319-2013418 +
GCA_003288295.1.1:1330348-1331448 -
GCA_000967155.1.1:1380958-1382058 -
GCA_002237285.1.1:3020675-3021775 +
GCA_003288275.1.1:1330353-1331453 -
GCA_002863845.1.1:2899227-2900328 +
GCA_003095635.1.1:3674960-3676061 +
GCA_003073955.1.1:3009596-3010696 +
GCA_002854065.1.1:1989733-1990841 -
GCA_001900905.1.1:2237843-2238943 +
GCA_900174625.1.1:2822210-2823310 +
GCA_002442995.1.1:1162056-1163155 -
GCA_002224625.1.1:3236801-3237901 -
GCA_000743255.1.1:4014920-4016023 +
GCA_001900735.1.1:2854401-2855502 +
GCA_001900435.1.1:3011647-3012747 +
GCA_000019645.1.1:2037130-2038230 +
GCA_003030245.1.1:3425550-3426668 +
GCA_002953435.1.1:4929952-4931052 -
GCA_002811555.2.1:2775732-2776832 +
GCA_002215155.1.1:1489783-1490883 -
GCA_003180975.1.1:2889036-2890136 -
GCA_000148365.1.1:1335258-1336361 -
GCA_000019385.1.1:2740502-2741602 +
GCA_002893905.2.1:44970-46070 +
GCA_003204155.1.1:4516731-4517831 -
GCA_002201835.1.1:4078975-4080075 +
GCA_003855135.1.1:2997751-2998850 +
GCA_002214205.1.1:2892002-2893103 +
GCA_002357895.1.1:2052396-2053497 +
GCA_003204955.1.1:2439479-2440580 +
GCA_001515725.1.1:1213340-1214440 -
GCA_900474445.1.1:2782283-2783383 +
GCA_001579965.1.1:2087208-2088307 +
GCA_002142635.1.1:327498-328598 -
GCA_001559635.1.1:1984635-1985735 -
GCA_002591135.1.1:483336-484436 -
GCA_001566615.1.1:1244874-1245975 -
GCA_001566655.1.1:1113719-1114820 -
GCA_000010385.1.1:1251118-1252217 -
GCA_003336405.1.1:4254197-4255297 -
GCA_003325975.1.1:2221125-2222225 -
GCA_001558295.2.1:1640458-1641558 +
GCA_001900835.1.1:3988632-3989732 -
GCA_002787645.1.1:2878112-2879213 +
GCA_001683435.1.1:4735296-4736397 -
GCA_001280385.1.1:2883762-2884862 +
GCA_001901025.1.1:4836713-4837813 -
GCA_003203755.1.1:1359568-1360668 -
GCA_001901045.1.1:95044-96144 +
GCA_001577325.1.1:1211061-1212162 -
GCA_900186905.1.1:2718044-2719144 +
GCA_001542675.2.1:2714347-2715447 +
GCA_001901065.1.1:1082718-1083818 -
GCA_001901105.1.1:1082716-1083816 -
GCA_001900945.1.1:2962996-2964096 +
GCA_001644725.1.1:3961620-3962720 -
GCA_002224465.1.1:1636444-1637544 +
GCA_001900615.1.1:2935049-2936149 +
GCA_001513655.1.1:1370044-1371145 -
GCA_001900515.1.1:4748802-4749902 -
GCA_001901365.1.1:429769-430869 -
GCA_001901165.1.1:2911016-2912116 +
GCA_001901125.1.1:4445157-4446257 -
GCA_001677515.1.1:1311938-1313038 -
GCA_001678925.1.1:1937794-1938894 -
GCA_001693635.1.1:284224-285323 +
GCA_001675145.1.1:1176779-1177880 -
GCA_000026285.2.1:1154234-1155334 -
GCA_000258145.1.1:1273045-1274145 -
GCA_001663475.1.1:2678895-2679996 -
GCA_001027225.1.1:1966802-1967902 +
GCA_002796585.1.1:457148-458249 -
GCA_001660565.1.1:2864306-2865406 +
GCA_001618325.1.1:4782136-4783237 -
GCA_003031225.1.1:4547960-4549060 +
GCA_001596115.1.1:1950998-1952098 -
GCA_002310715.1.1:1890215-1891315 -
GCA_001900355.1.1:5330050-5331150 +
GCA_001900295.1.1:2387423-2388523 -
GCA_001280325.1.1:2881130-2882230 +
GCA_001442495.1.1:736566-737666 -
GCA_002310555.1.1:2865553-2866653 +
GCA_001735705.1.1:1907141-1908241 -
GCA_001721225.1.1:826994-828094 +
GCA_001276585.2.1:1153643-1154743 -
GCA_002302335.1.1:1244971-1246071 -
GCA_001051135.1.1:1149243-1150343 -
GCA_001039415.1.1:1170298-1171398 -
GCA_003073875.1.1:1018045-1019145 +
GCA_000725265.1.1:278498-279598 -
GCA_001007915.1.1:4093844-4094944 -
GCA_001021635.2.1:2209847-2210948 -
GCA_001901185.1.1:4801288-4802388 -
GCA_000987875.1.1:1274339-1275439 -
GCA_001518855.1.1:1211681-1212781 -
GCA_002788295.1.1:617305-618405 -
GCA_001308125.1.1:3472296-3473396 +
GCA_001900415.1.1:3177280-3178380 -
GCA_001280405.1.1:2943779-2944879 +
GCA_001280345.1.1:3007139-3008239 +
GCA_002393465.1.1:2130316-2131416 +
GCA_002393365.1.1:55483-56583 -
GCA_002302315.1.1:1234070-1235170 -
GCA_001900885.1.1:4099297-4100397 +
GCA_002310635.1.1:2955623-2956723 +
GCA_002163955.1.1:3425055-3426155 -
GCA_002310575.1.1:3142067-3143168 +
GCA_002844685.1.1:1244682-1245782 -
GCA_002077195.1.1:1251252-1252351 -
GCA_002787315.1.1:610321-611421 +
GCA_002787215.1.1:2963581-2964681 -
GCA_001900795.1.1:2900885-2901985 +
GCA_001901425.1.1:3045294-3046394 -
GCA_002142715.1.1:186032-187133 -
GCA_003254065.1.1:1913083-1914183 -
GCA_002079225.1.1:2718971-2720071 +
GCA_002078275.1.1:722138-723238 -
GCA_002180055.1.1:2287648-2288748 -
GCA_002105735.1.1:2122177-2123277 -
GCA_000299455.1.1:3068489-3069589 +
GCA_002237325.1.1:1255458-1256558 -
GCA_002237305.1.1:1169173-1170276 -
GCA_002180215.1.1:3352996-3354096 +
GCA_002192295.1.1:3886465-3887565 -
GCA_002192275.1.1:645489-646589 +
GCA_000468515.1.1:1224014-1225114 -
GCA_003073835.1.1:2052002-2053102 -
GCA_002180135.1.1:2447566-2448666 +
GCA_003288415.1.1:2745389-2746490 +
GCA_001900695.1.1:103457-104557 +
GCA_002215095.1.1:3728952-3730053 +
GCA_003355175.1.1:3892452-3893553 -
GCA_003176855.1.1:1296547-1297647 -
GCA_000183345.1.1:1142814-1143915 -
GCA_003122105.1.1:2847616-2848716 +
GCA_003591595.1.1:2740493-2741593 +
GCA_900184875.1.1:2788240-2789340 +
GCA_003111785.1.1:1043350-1044450 +
GCA_001420955.1.1:116033-117134 +
GCA_003571785.1.1:1945917-1947017 -
GCA_002078295.1.1:722167-723267 -
GCA_003491165.1.1:3028425-3029525 +
GCA_003410275.1.1:3754454-3755554 +
GCA_002850675.4.1:2870040-2871140 +
GCA_002855415.1.1:2884094-2885194 +
GCA_003571765.1.1:2866195-2867295 +
GCA_001900925.1.1:627961-629061 -
GCA_003491265.1.1:2583637-2584737 -
GCA_002903125.1.1:756937-758037 +
GCA_001693315.1.1:1630340-1631443 +
GCA_001900555.1.1:1670993-1672093 -
GCA_002944935.1.1:441526-442627 -
GCA_002945135.2.1:2780879-2781979 +
GCA_002860105.1.1:2831847-2832947 +
GCA_002870165.1.1:2846563-2847663 +
GCA_003112185.1.1:1458660-1459760 -
GCA_002164645.2.1:2974043-2975161 +
GCA_003112205.1.1:1270205-1271305 -
GCA_003044015.1.1:1968067-1969167 -
GCA_002009315.1.1:3120330-3121431 -
GCA_002999075.1.1:1020946-1022046 +
GCA_002968715.1.1:193676-194776 +
GCA_003043915.1.1:1904443-1905543 -
GCA_000831565.1.1:1236560-1237659 -
GCA_000819645.1.1:1268367-1269489 -
GCA_001679985.1.1:4976249-4977349 -
GCA_001566635.1.1:1145396-1146497 -
GCA_000464955.2.1:1948945-1950045 -
GCA_001901005.1.1:933541-934641 -
GCA_001021615.1.1:95487-96587 -
GCA_000017765.1.1:1231984-1233084 -
GCA_001886935.1.1:2911902-2913002 +
GCA_001888075.1.1:4027526-4028626 +
GCA_002966755.1.1:1839278-1840379 -
GCA_000026265.1.1:1210072-1211172 -
GCA_000025745.1.1:1256354-1257454 -
GCA_003020885.1.1:1188898-1189998 -
GCA_000026245.1.1:1278425-1279525 -
GCA_000010485.1.1:1113011-1114112 -
GCA_000245515.1.1:1419411-1420511 -
GCA_000014845.1.1:1150646-1151746 -
GCA_000091005.1.1:1457440-1458540 -
GCA_001021595.1.1:280450-281550 -
GCA_001900715.1.1:1770392-1771492 -
GCA_002012105.1.1:2122720-2123820 +
GCA_002844165.1.1:1646635-1647735 +
GCA_002012045.1.1:1797914-1799014 +
GCA_002803805.2.1:410075-411175 +
GCA_001901465.1.1:4419582-4420682 +
GCA_001900655.1.1:1598027-1599127 -
GCA_002761835.1.1:2699014-2700114 +
GCA_001678965.1.1:1457606-1458706 -
GCA_001860505.1.1:3220575-3221675 +
GCA_001721125.1.1:2617019-2618119 -
GCA_001886895.1.1:3028369-3029469 +
GCA_001660585.1.1:4625132-4626233 -
GCA_001677475.1.1:1378412-1379512 -
GCA_001900475.1.1:992478-993578 -
GCA_001750845.1.1:2830297-2831397 +
GCA_001900535.1.1:3394798-3395898 -
GCA_001900455.1.1:909275-910375 +
GCA_001900575.1.1:2828713-2829813 +

>708
GCA_001900315.1.1:3129129-3134072 +
GCA_001890365.1.1:1840175-1845116 -
GCA_001886535.1.1:1222906-1227846 -
GCA_001900375.1.1:306318-311260 +
GCA_000006925.2.1:1157122-1162062 -
GCA_000007405.1.1:1160015-1164955 -
GCA_002879975.1.1:1865587-1870527 -
GCA_000010745.1.1:1254089-1259030 -
GCA_000013265.1.1:1214360-1219301 -
GCA_002846135.1.1:1157188-1162129 -
GCA_003112145.1.1:1271177-1276118 -
GCA_002150905.1.1:3910242-3915177 -
GCA_000968515.1.1:1240496-1245436 -
GCA_001021855.1.1:1145734-1150674 -
GCA_000833145.1.1:1141138-1146079 -
GCA_000830035.1.1:1171973-1176914 -
GCA_000814145.2.1:1229266-1234206 -
GCA_002180275.1.1:3140089-3145031 +
GCA_000784925.1.1:1348137-1353077 -
GCA_000148605.1.1:2423046-2427987 +
GCA_002925525.1.1:4619417-4624358 -
GCA_000012025.1.1:1920216-1925158 +
GCA_000801185.2.1:1950045-1954985 -
GCA_000212715.2.1:1350154-1355095 -
GCA_001420935.1.1:1742489-1747430 -
GCA_000026345.1.1:2092357-2097297 +
GCA_000026545.1.1:1253725-1258664 -
GCA_002012125.1.1:2521461-2526401 -
GCA_002012145.1.1:3037072-3042012 +
GCA_002058765.1.1:3018541-3023481 +
GCA_000092525.1.1:1210696-1215631 -
GCA_000027125.1.1:1261820-1266760 -
GCA_000599625.1.1:2675180-2680122 +
GCA_000520035.1.1:1394827-1399767 -
GCA_002196475.1.1:3643572-3648514 -
GCA_001900775.1.1:4312845-4317786 -
GCA_000743955.1.1:1180979-1185919 -
GCA_002951855.1.1:3797100-3802037 -
GCA_001578125.1.1:3470916-3475856 -
GCA_000332755.1.1:1955467-1960408 -
GCA_002211725.1.1:2077110-2082051 -
GCA_003855115.1.1:4660406-4665342 +
GCA_001901145.1.1:2123049-2127991 +
GCA_002863685.1.1:1717506-1722447 -
GCA_003443795.1.1:2721315-2726248 +
GCA_001900595.1.1:477220-482162 +
GCA_001901315.1.1:2305485-2310427 +
GCA_001677495.1.1:1488622-1493563 -
GCA_002057355.1.1:3025183-3030125 +
GCA_000023665.1.1:2605470-2610412 +
GCA_002863885.1.1:2950402-2955344 +
GCA_000493755.1.1:1229786-1234725 -
GCA_002855325.1.1:2923726-2928668 +
GCA_002863665.1.1:3146291-3151233 +
GCA_000007445.1.1:1313612-1318550 -
GCA_002968735.1.1:2001325-2006235 -
GCA_000210475.1.1:1275441-1280381 -
GCA_000008865.2.1:1528646-1533564 -
GCA_001900495.1.1:1570270-1575212 +
GCA_003030025.1.1:315462-320402 -
GCA_002953455.1.1:2808817-2813759 +
GCA_000013305.1.1:1160278-1165220 -
GCA_001721525.1.1:1247520-1252460 -
GCA_003112225.1.1:1515731-1520672 -
GCA_002934895.1.1:1156404-1161346 +
GCA_000017985.1.1:1183975-1188916 -
GCA_000257275.1.1:2164094-2169035 +
GCA_003231115.1.1:2593325-2598267 +
GCA_002899475.1.1:2818774-2823716 +
GCA_000284495.1.1:1146055-1150995 -
GCA_000010765.1.1:1421630-1426571 -
GCA_002589795.1.1:4165425-4170367 +
GCA_002763995.1.1:2504543-2509483 +
GCA_002787545.1.1:3515048-3519989 +
GCA_000988385.1.1:1163067-1168007 -
GCA_000743995.1.1:1199672-1204612 -
GCA_000953035.1.1:1115566-1120506 -
GCA_002788115.1.1:4587420-4592330 -
GCA_000227625.1.1:1241253-1246192 -
GCA_002853715.1.1:2878682-2883623 +
GCA_001969285.3.1:2798931-2803872 +
GCA_002853805.1.1:2957297-2962239 +
GCA_002310655.1.1:3060928-3065870 +
GCA_002853655.1.1:3139579-3144521 +
GCA_003033905.1.1:2680464-2685405 +
GCA_002196495.1.1:2957514-2962456 +
GCA_003344465.1.1:2891494-2896431 +
GCA_002812545.1.1:4623376-4628316 -
GCA_001682305.2.1:3056930-3061871 +
GCA_003443815.1.1:2767742-2772683 +
GCA_003352425.1.1:2896392-2901333 +
GCA_002996665.1.1:3714481-3719422 -
GCA_003413625.1.1:2849053-2853995 +
GCA_002156845.1.1:1335471-1340412 -
GCA_002057245.1.1:3278028-3282970 +
GCA_002214745.2.1:3023489-3028431 +
GCA_002716885.1.1:1209952-1214893 -
GCA_002357875.1.1:2044386-2049326 +
GCA_002224605.1.1:202364-207299 -
GCA_002056145.1.1:4008401-4013342 -
GCA_000971615.1.1:1341903-1346845 +
GCA_002796445.1.1:2076272-2081214 +
GCA_002952695.1.1:2951586-2956528 +
GCA_002163655.1.1:3534148-3539089 -
GCA_000013585.1.1:1175202-1180142 -
GCA_001721205.1.1:4362580-4367519 -
GCA_000801165.1.1:2031319-2036260 -
GCA_000147855.3.1:2823567-2828509 +
GCA_002012005.1.1:4212934-4217876 +
GCA_002012225.1.1:1087354-1092295 +
GCA_003030365.1.1:2065858-2070798 -
GCA_000233895.1.1:1275081-1280018 -
GCA_001900635.1.1:1707090-1712031 -
GCA_002442535.1.1:2612710-2617646 +
GCA_000829985.1.1:1303679-1308619 -
GCA_002903105.1.1:598378-603320 +
GCA_002993265.1.1:315063-320005 +
GCA_002764015.1.1:258945-263885 +
GCA_002055635.1.1:579324-584266 +
GCA_000800845.2.1:1195136-1200077 -
GCA_003570765.1.1:1228965-1233906 -
GCA_002163935.1.1:461321-466262 -
GCA_002240095.1.1:488890-493830 -
GCA_002024865.1.1:1215653-1220594 -
GCA_002803905.1.1:2732167-2737109 +
GCA_000599665.1.1:1850928-1855870 -
GCA_001559615.2.1:1900828-1905769 -
GCA_002142695.1.1:4430950-4435891 +
GCA_002285755.1.1:1149660-1154601 -
GCA_002220215.1.1:2836800-2841741 -
GCA_002056065.1.1:1057041-1061983 +
GCA_003268695.1.1:2719013-2723955 +
GCA_001485455.1.1:1986496-1991435 -
GCA_002011945.1.1:3072570-3077512 +
GCA_003586045.1.1:1343308-1348249 -
GCA_000497505.1.1:1806383-1811329 +
GCA_003433275.1.1:1411329-1416270 -
GCA_002240135.1.1:3197165-3202106 +
GCA_001900965.1.1:1015126-1020067 -
GCA_002090355.1.1:1154156-1159097 -
GCA_001900815.1.1:2385815-2390756 -
GCA_003013205.1.1:1927871-1932811 -
GCA_002007705.1.1:1394688-1399628 -
GCA_003051985.2.1:2777142-2782083 +
GCA_003346835.1.1:1421431-1426368 +
GCA_003181035.1.1:2574239-2579179 +
GCA_000258025.1.1:3606383-3611325 +
GCA_002853965.1.1:3095332-3100274 +
GCA_002310735.1.1:2670287-2675228 +
GCA_002055605.1.1:3122019-3126961 +
GCA_001936315.1.1:3097613-3102555 +
GCA_000184185.1.1:1277339-1282280 -
GCA_003546975.1.1:4759040-4763977 -
GCA_003571685.1.1:3420525-3425464 -
GCA_001900335.1.1:2980043-2984984 -
GCA_002310675.1.1:2844908-2849850 +
GCA_002240075.1.1:1311715-1316655 -
GCA_001580175.1.1:1198708-1203648 -
GCA_900092615.1.1:1833210-1838151 +
GCA_003112165.1.1:2356129-2361071 +
GCA_003265245.1.1:1946996-1951931 -
GCA_900474495.1.1:2765294-2770236 +
GCA_000285655.3.1:1229763-1234702 -
GCA_002012305.1.1:2379351-2384291 +
GCA_000783735.2.1:3045724-3050665 +
GCA_002763515.3.1:1160611-1165553 -
GCA_000017745.1.1:1246837-1251778 -
GCA_002240115.1.1:3799884-3804825 +
GCA_000005845.2.1:1169381-1174321 -
GCA_001901215.1.1:2113024-2117966 +
GCA_002142675.1.1:2635299-2640209 -
GCA_000813165.1.1:4075791-4080732 -
GCA_002310615.1.1:2885290-2890231 +
GCA_002163695.1.1:3644152-3649093 -
GCA_003342715.1.1:4568398-4573340 +
GCA_002860085.1.1:4313336-4318278 +
GCA_003571825.1.1:4978736-4983676 +
GCA_002786655.1.1:2905834-2910774 -
GCA_003180995.1.1:4739129-4744039 -
GCA_002278115.2.1:3012071-3017014 +
GCA_000012005.1.1:1845652-1850598 +
GCA_001901085.1.1:4308272-4313214 +
GCA_900474625.1.1:2692902-2697844 +
GCA_002310695.1.1:2930687-2935628 +
GCA_002116715.1.1:3318988-3323929 +
GCA_001900675.1.1:476527-481468 -
GCA_002787935.1.1:881092-886034 +
GCA_002494365.2.1:939712-944652 -
GCA_001900395.1.1:1970487-1975428 +
GCA_002011985.1.1:3315594-3320534 -
GCA_003112245.1.1:1330774-1335715 -
GCA_001610755.1.1:1252920-1257860 -
GCA_000022245.1.1:1214474-1219414 -
GCA_002310595.1.1:3011783-3016725 +
GCA_002357915.1.1:1289200-1294140 -
GCA_002215115.1.1:1232185-1237125 -
GCA_002156825.1.1:1335471-1340412 -
GCA_003287245.1.1:922517-927459 +
GCA_001901445.1.1:3203777-3208718 -
GCA_002180095.1.1:3422579-3427521 +
GCA_001029125.1.1:1161526-1166467 -
GCA_001900985.1.1:4635293-4640235 +
GCA_002164635.3.1:928300-933211 +
GCA_000219515.3.1:1249048-1253988 -
GCA_003073815.1.1:4306208-4311150 +
GCA_900174635.1.1:2820140-2825081 +
GCA_003402955.1.1:2108531-2113472 -
GCA_002948655.1.1:1005389-1010329 -
GCA_002012185.1.1:3132491-3137431 -
GCA_003351385.1.1:2084486-2089427 -
GCA_000020185.1.1:2007376-2012318 +
GCA_003288295.1.1:1331450-1336391 -
GCA_000967155.1.1:1382060-1387001 -
GCA_002237285.1.1:3015732-3020674 +
GCA_003288275.1.1:1331455-1336396 -
GCA_002863845.1.1:2894285-2899226 +
GCA_003095635.1.1:3670018-3674959 +
GCA_003073955.1.1:3004653-3009595 +
GCA_002854065.1.1:1990866-1995776 -
GCA_001900905.1.1:2232900-2237842 +
GCA_900174625.1.1:2817268-2822209 +
GCA_002442995.1.1:1163157-1168097 -
GCA_002224625.1.1:3237903-3242838 -
GCA_000743255.1.1:4009981-4014919 +
GCA_001900735.1.1:2849460-2854400 +
GCA_001900435.1.1:3006705-3011646 +
GCA_000019645.1.1:2032187-2037129 +
GCA_003030245.1.1:3419914-3424825 +
GCA_002953435.1.1:4931054-4935995 -
GCA_002811555.2.1:2770789-2775731 +
GCA_002215155.1.1:1490885-1495824 -
GCA_003180975.1.1:2890138-2895078 -
GCA_000148365.1.1:1336363-1341300 -
GCA_000019385.1.1:2735559-2740501 +
GCA_002893905.2.1:40027-44969 +
GCA_003204155.1.1:4517833-4522773 -
GCA_002201835.1.1:4074033-4078974 +
GCA_003855135.1.1:2992809-2997750 +
GCA_002214205.1.1:2887060-2892001 +
GCA_002357895.1.1:2047455-2052395 +
GCA_003204955.1.1:2434538-2439478 +
GCA_001515725.1.1:1214442-1219383 -
GCA_900474445.1.1:2777342-2782282 +
GCA_001579965.1.1:2082266-2087207 +
GCA_002142635.1.1:328600-333535 -
GCA_001559635.1.1:1985737-1990678 -
GCA_002591135.1.1:484438-489379 -
GCA_001566615.1.1:1245977-1250916 -
GCA_001566655.1.1:1114822-1119761 -
GCA_000010385.1.1:1252219-1257160 -
GCA_003336405.1.1:4255299-4260240 -
GCA_003325975.1.1:2222227-2227168 -
GCA_001558295.2.1:1635521-1640457 +
GCA_001900835.1.1:3989734-3994674 -
GCA_002787645.1.1:2873171-2878111 +
GCA_001683435.1.1:4736399-4741341 -
GCA_001280385.1.1:2878819-2883761 +
GCA_001901025.1.1:4837815-4842756 -
GCA_003203755.1.1:1360670-1365611 -
GCA_001901045.1.1:90101-95043 +
GCA_001577325.1.1:1212164-1217103 -
GCA_900186905.1.1:2713102-2718043 +
GCA_001542675.2.1:2709404-2714346 +
GCA_001901065.1.1:1083820-1088761 -
GCA_001901105.1.1:1083818-1088759 -
GCA_001900945.1.1:2958053-2962995 +
GCA_001644725.1.1:3962722-3967663 -
GCA_002224465.1.1:1631491-1636443 +
GCA_001900615.1.1:2930107-2935048 +
GCA_001513655.1.1:1371147-1376086 -
GCA_001900515.1.1:4749904-4754845 -
GCA_001901365.1.1:430871-435811 -
GCA_001901165.1.1:2906073-2911015 +
GCA_001901125.1.1:4446259-4451200 -
GCA_001677515.1.1:1313040-1317981 -
GCA_001678925.1.1:1938896-1943837 -
GCA_001693635.1.1:279281-284223 +
GCA_001675145.1.1:1177882-1182824 -
GCA_000026285.2.1:1155336-1160277 -
GCA_000258145.1.1:1274147-1279088 -
GCA_001663475.1.1:2679998-2684937 -
GCA_001027225.1.1:1961859-1966801 +
GCA_002796585.1.1:458251-463191 -
GCA_001660565.1.1:2859363-2864305 +
GCA_001618325.1.1:4783239-4788178 -
GCA_003031225.1.1:4543018-4547959 +
GCA_001596115.1.1:1952100-1957041 -
GCA_002310715.1.1:1891317-1896257 -
GCA_001900355.1.1:5325107-5330049 +
GCA_001900295.1.1:2388525-2393466 -
GCA_001280325.1.1:2876187-2881129 +
GCA_001442495.1.1:737668-742609 -
GCA_002310555.1.1:2860610-2865552 +
GCA_001735705.1.1:1908243-1913184 -
GCA_001721225.1.1:822051-826993 +
GCA_001276585.2.1:1154745-1159685 -
GCA_002302335.1.1:1246073-1251014 -
GCA_001051135.1.1:1150345-1155286 -
GCA_001039415.1.1:1171400-1176341 -
GCA_003073875.1.1:1013102-1018044 +
GCA_000725265.1.1:279600-284541 -
GCA_001007915.1.1:4094946-4099887 -
GCA_001021635.2.1:2210950-2215890 -
GCA_001901185.1.1:4802390-4807331 -
GCA_000987875.1.1:1275441-1280381 -
GCA_001518855.1.1:1212783-1217718 -
GCA_002788295.1.1:618407-623347 -
GCA_001308125.1.1:3467354-3472295 +
GCA_001900415.1.1:3178382-3183322 -
GCA_001280405.1.1:2938836-2943778 +
GCA_001280345.1.1:3002196-3007138 +
GCA_002393465.1.1:2125373-2130315 +
GCA_002393365.1.1:56585-61526 -
GCA_002302315.1.1:1235172-1240113 -
GCA_001900885.1.1:4094355-4099296 +
GCA_002310635.1.1:2950682-2955622 +
GCA_002163955.1.1:3426157-3431098 -
GCA_002310575.1.1:3137123-3142066 +
GCA_002844685.1.1:1245784-1250725 -
GCA_002077195.1.1:1252353-1257293 -
GCA_002787315.1.1:605379-610320 +
GCA_002787215.1.1:2964683-2969624 -
GCA_001900795.1.1:2895942-2900884 +
GCA_001901425.1.1:3046396-3051337 -
GCA_002142715.1.1:187135-192074 -
GCA_003254065.1.1:1914185-1919125 -
GCA_002079225.1.1:2714029-2718970 +
GCA_002078275.1.1:723240-728181 -
GCA_002180055.1.1:2288750-2293690 -
GCA_002105735.1.1:2123279-2128219 -
GCA_000299455.1.1:3063546-3068488 +
GCA_002237325.1.1:1256560-1261501 -
GCA_002237305.1.1:1170278-1175215 -
GCA_002180215.1.1:3348054-3352995 +
GCA_002192295.1.1:3887567-3892507 -
GCA_002192275.1.1:640547-645488 +
GCA_000468515.1.1:1225116-1230057 -
GCA_003073835.1.1:2053104-2058044 -
GCA_002180135.1.1:2442624-2447565 +
GCA_003288415.1.1:2740446-2745388 +
GCA_001900695.1.1:98514-103456 +
GCA_002215095.1.1:3724008-3728951 +
GCA_003355175.1.1:3893555-3898496 -
GCA_003176855.1.1:1297649-1302590 -
GCA_000183345.1.1:1143917-1148857 -
GCA_003122105.1.1:2842673-2847615 +
GCA_003591595.1.1:2735550-2740492 +
GCA_900184875.1.1:2783297-2788239 +
GCA_003111785.1.1:1038408-1043349 +
GCA_001420955.1.1:111091-116032 +
GCA_003571785.1.1:1947019-1951960 -
GCA_002078295.1.1:723269-728210 -
GCA_003491165.1.1:3023482-3028424 +
GCA_003410275.1.1:3749504-3754453 +
GCA_002850675.4.1:2865098-2870039 +
GCA_002855415.1.1:2879151-2884093 +
GCA_003571765.1.1:2861253-2866194 +
GCA_001900925.1.1:629063-634003 -
GCA_003491265.1.1:2584739-2589678 -
GCA_002903125.1.1:751995-756936 +
GCA_001693315.1.1:1625401-1630339 +
GCA_001900555.1.1:1672095-1677036 -
GCA_002944935.1.1:442629-447569 -
GCA_002945135.2.1:2775937-2780878 +
GCA_002860105.1.1:2826905-2831846 +
GCA_002870165.1.1:2841621-2846562 +
GCA_003112185.1.1:1459762-1464703 -
GCA_002164645.2.1:2968407-2973318 +
GCA_003112205.1.1:1271307-1276248 -
GCA_003044015.1.1:1969169-1974110 -
GCA_002009315.1.1:3121433-3126373 -
GCA_002999075.1.1:1016003-1020945 +
GCA_002968715.1.1:188733-193675 +
GCA_003043915.1.1:1905545-1910486 -
GCA_000831565.1.1:1237661-1242602 -
GCA_000819645.1.1:1269491-1274432 -
GCA_001679985.1.1:4977351-4982292 -
GCA_001566635.1.1:1146499-1151438 -
GCA_000464955.2.1:1950047-1954987 -
GCA_001901005.1.1:934643-939583 -
GCA_001021615.1.1:96589-101530 -
GCA_000017765.1.1:1233086-1238027 -
GCA_001886935.1.1:2906959-2911901 +
GCA_001888075.1.1:4022584-4027525 +
GCA_002966755.1.1:1840381-1845321 -
GCA_000026265.1.1:1211174-1216115 -
GCA_000025745.1.1:1257456-1262397 -
GCA_003020885.1.1:1190000-1194941 -
GCA_000026245.1.1:1279527-1284468 -
GCA_000010485.1.1:1114114-1119053 -
GCA_000245515.1.1:1420513-1425431 -
GCA_000014845.1.1:1151748-1156689 -
GCA_000091005.1.1:1458542-1463483 -
GCA_001021595.1.1:281552-286493 -
GCA_001900715.1.1:1771494-1776434 -
GCA_002012105.1.1:2117777-2122719 +
GCA_002844165.1.1:1641692-1646634 +
GCA_002012045.1.1:1792971-1797913 +
GCA_002803805.2.1:405132-410074 +
GCA_001901465.1.1:4414639-4419581 +
GCA_001900655.1.1:1599129-1604069 -
GCA_002761835.1.1:2694072-2699013 +
GCA_001678965.1.1:1458708-1463649 -
GCA_001860505.1.1:3215633-3220574 +
GCA_001721125.1.1:2618121-2623062 -
GCA_001886895.1.1:3023426-3028368 +
GCA_001660585.1.1:4626235-4631177 -
GCA_001677475.1.1:1379514-1384454 -
GCA_001900475.1.1:993580-998521 -
GCA_001750845.1.1:2825355-2830296 +
GCA_001900535.1.1:3395900-3400841 -
GCA_001900455.1.1:904333-909274 +
GCA_001900575.1.1:2823771-2828712 +

>707
GCA_001900315.1.1:3124446-3129128 +
GCA_001890365.1.1:1845118-1849800 -
GCA_001886535.1.1:1227848-1232531 -
GCA_001900375.1.1:301634-306317 +
GCA_000006925.2.1:1162064-1166747 -
GCA_000007405.1.1:1164957-1169640 -
GCA_002879975.1.1:1870529-1875212 -
GCA_000010745.1.1:1259032-1263715 -
GCA_000013265.1.1:1219303-1223986 -
GCA_002846135.1.1:1162131-1166814 -
GCA_003112145.1.1:1276120-1280803 -
GCA_002150905.1.1:3915179-3919862 -
GCA_000968515.1.1:1245438-1250121 -
GCA_001021855.1.1:1150676-1155359 -
GCA_000833145.1.1:1146081-1150764 -
GCA_000830035.1.1:1176916-1181599 -
GCA_000814145.2.1:1234208-1238891 -
GCA_002180275.1.1:3135405-3140088 +
GCA_000784925.1.1:1353079-1357754 -
GCA_000148605.1.1:2418360-2423045 +
GCA_002925525.1.1:4624360-4629042 -
GCA_000012025.1.1:1915557-1920215 +
GCA_000801185.2.1:1954987-1959670 -
GCA_000212715.2.1:1355097-1359780 -
GCA_001420935.1.1:1747432-1752115 -
GCA_000026345.1.1:2087673-2092356 +
GCA_000026545.1.1:1258666-1263348 -
GCA_002012125.1.1:2526403-2531086 -
GCA_002012145.1.1:3032390-3037071 +
GCA_002058765.1.1:3013857-3018540 +
GCA_000092525.1.1:1215633-1220316 -
GCA_000027125.1.1:1266762-1271444 -
GCA_000599625.1.1:2670496-2675179 +
GCA_000520035.1.1:1399769-1404452 -
GCA_002196475.1.1:3648531-3653192 -
GCA_001900775.1.1:4317788-4322471 -
GCA_000743955.1.1:1185921-1190604 -
GCA_002951855.1.1:3802039-3806712 -
GCA_001578125.1.1:3475858-3480541 -
GCA_000332755.1.1:1960410-1965093 -
GCA_002211725.1.1:2082053-2086736 -
GCA_003855115.1.1:4655722-4660405 +
GCA_001901145.1.1:2118365-2123048 +
GCA_002863685.1.1:1722449-1727132 -
GCA_003443795.1.1:2716631-2721314 +
GCA_001900595.1.1:472536-477219 +
GCA_001901315.1.1:2300801-2305484 +
GCA_001677495.1.1:1493565-1498248 -
GCA_002057355.1.1:3020499-3025182 +
GCA_000023665.1.1:2600786-2605469 +
GCA_002863885.1.1:2945718-2950401 +
GCA_000493755.1.1:1234727-1239408 -
GCA_002855325.1.1:2919042-2923725 +
GCA_002863665.1.1:3141607-3146290 +
GCA_000007445.1.1:1318552-1323233 -
GCA_002968735.1.1:2006237-2010919 -
GCA_000210475.1.1:1280383-1285066 -
GCA_000008865.2.1:1533602-1538272 -
GCA_001900495.1.1:1565586-1570269 +
GCA_003030025.1.1:320404-325087 -
GCA_002953455.1.1:2804133-2808816 +
GCA_000013305.1.1:1165222-1169905 -
GCA_001721525.1.1:1252462-1257137 -
GCA_003112225.1.1:1520674-1525357 -
GCA_002934895.1.1:1151720-1156403 +
GCA_000017985.1.1:1188918-1193601 -
GCA_000257275.1.1:2159410-2164093 +
GCA_003231115.1.1:2588641-2593324 +
GCA_002899475.1.1:2814090-2818773 +
GCA_000284495.1.1:1150997-1155678 -
GCA_000010765.1.1:1426573-1431256 -
GCA_002589795.1.1:4160741-4165424 +
GCA_002763995.1.1:2499861-2504542 +
GCA_002787545.1.1:3510364-3515047 +
GCA_000988385.1.1:1168009-1172692 -
GCA_000743995.1.1:1204614-1209297 -
GCA_000953035.1.1:1120508-1125191 -
GCA_002788115.1.1:4592332-4597014 -
GCA_000227625.1.1:1246194-1250877 -
GCA_002853715.1.1:2873998-2878681 +
GCA_001969285.3.1:2794247-2798930 +
GCA_002853805.1.1:2952613-2957296 +
GCA_002310655.1.1:3056245-3060927 +
GCA_002853655.1.1:3134895-3139578 +
GCA_003033905.1.1:2675780-2680463 +
GCA_002196495.1.1:2952836-2957497 +
GCA_003344465.1.1:2886811-2891493 +
GCA_002812545.1.1:4628318-4633001 -
GCA_001682305.2.1:3052246-3056929 +
GCA_003443815.1.1:2763058-2767741 +
GCA_003352425.1.1:2891708-2896391 +
GCA_002996665.1.1:3719424-3724107 -
GCA_003413625.1.1:2844369-2849052 +
GCA_002156845.1.1:1340414-1345097 -
GCA_002057245.1.1:3273344-3278027 +
GCA_002214745.2.1:3018805-3023488 +
GCA_002716885.1.1:1214895-1219578 -
GCA_002357875.1.1:2039703-2044385 +
GCA_002224605.1.1:207301-211984 -
GCA_002056145.1.1:4013344-4018027 -
GCA_000971615.1.1:1337219-1341902 +
GCA_002796445.1.1:2071588-2076271 +
GCA_002952695.1.1:2946902-2951585 +
GCA_002163655.1.1:3539091-3543774 -
GCA_000013585.1.1:1180144-1184827 -
GCA_001721205.1.1:4367521-4372202 -
GCA_000801165.1.1:2036262-2040945 -
GCA_000147855.3.1:2818883-2823566 +
GCA_002012005.1.1:4208250-4212933 +
GCA_002012225.1.1:1082678-1087353 +
GCA_003030365.1.1:2070800-2075483 -
GCA_000233895.1.1:1280020-1284701 -
GCA_001900635.1.1:1712033-1716716 -
GCA_002442535.1.1:2608026-2612709 +
GCA_000829985.1.1:1308621-1313304 -
GCA_002903105.1.1:593694-598377 +
GCA_002993265.1.1:310379-315062 +
GCA_002764015.1.1:254263-258944 +
GCA_002055635.1.1:574640-579323 +
GCA_000800845.2.1:1200079-1204762 -
GCA_003570765.1.1:1233908-1238591 -
GCA_002163935.1.1:466264-470947 -
GCA_002240095.1.1:493832-498515 -
GCA_002024865.1.1:1220596-1225279 -
GCA_002803905.1.1:2727483-2732166 +
GCA_000599665.1.1:1855872-1860554 -
GCA_001559615.2.1:1905771-1910454 -
GCA_002142695.1.1:4426266-4430949 +
GCA_002285755.1.1:1154603-1159286 -
GCA_002220215.1.1:2841743-2846426 -
GCA_002056065.1.1:1052357-1057040 +
GCA_003268695.1.1:2714329-2719012 +
GCA_001485455.1.1:1991437-1996113 -
GCA_002011945.1.1:3067886-3072569 +
GCA_003586045.1.1:1348251-1352934 -
GCA_000497505.1.1:1801705-1806366 +
GCA_003433275.1.1:1416272-1420955 -
GCA_002240135.1.1:3192481-3197164 +
GCA_001900965.1.1:1020069-1024752 -
GCA_002090355.1.1:1159099-1163782 -
GCA_001900815.1.1:2390758-2395441 -
GCA_003013205.1.1:1932813-1937496 -
GCA_002007705.1.1:1399630-1404313 -
GCA_003051985.2.1:2772458-2777141 +
GCA_003346835.1.1:1416747-1421430 +
GCA_003181035.1.1:2569557-2574238 +
GCA_000258025.1.1:3601699-3606382 +
GCA_002853965.1.1:3090648-3095331 +
GCA_002310735.1.1:2665603-2670286 +
GCA_002055605.1.1:3117335-3122018 +
GCA_001936315.1.1:3092929-3097612 +
GCA_000184185.1.1:1282282-1286965 -
GCA_003546975.1.1:4763979-4768660 -
GCA_003571685.1.1:3425466-3430149 -
GCA_001900335.1.1:2984986-2989669 -
GCA_002310675.1.1:2840224-2844907 +
GCA_002240075.1.1:1316657-1321340 -
GCA_001580175.1.1:1203650-1208333 -
GCA_900092615.1.1:1828526-1833209 +
GCA_003112165.1.1:2351445-2356128 +
GCA_003265245.1.1:1951933-1956616 -
GCA_900474495.1.1:2760610-2765293 +
GCA_000285655.3.1:1234704-1239385 -
GCA_002012305.1.1:2374669-2379350 +
GCA_000783735.2.1:3041067-3045723 +
GCA_002763515.3.1:1165555-1170237 -
GCA_000017745.1.1:1251780-1256463 -
GCA_002240115.1.1:3795200-3799883 +
GCA_000005845.2.1:1174323-1179006 -
GCA_001901215.1.1:2108340-2113023 +
GCA_002142675.1.1:2640211-2644893 -
GCA_000813165.1.1:4080734-4085417 -
GCA_002310615.1.1:2880606-2885289 +
GCA_002163695.1.1:3649095-3653778 -
GCA_003342715.1.1:4563714-4568397 +
GCA_002860085.1.1:4308652-4313335 +
GCA_003571825.1.1:4974054-4978735 +
GCA_002786655.1.1:2910776-2915459 -
GCA_003180995.1.1:4744041-4748723 -
GCA_002278115.2.1:3007388-3012070 +
GCA_000012005.1.1:1840974-1845635 +
GCA_001901085.1.1:4303588-4308271 +
GCA_900474625.1.1:2688218-2692901 +
GCA_002310695.1.1:2926011-2930686 +
GCA_002116715.1.1:3314304-3318987 +
GCA_001900675.1.1:481470-486153 -
GCA_002787935.1.1:876408-881091 +
GCA_002494365.2.1:944654-949337 -
GCA_001900395.1.1:1965804-1970486 +
GCA_002011985.1.1:3320536-3325218 -
GCA_003112245.1.1:1335717-1340400 -
GCA_001610755.1.1:1257862-1262545 -
GCA_000022245.1.1:1219416-1224098 -
GCA_002310595.1.1:3007100-3011782 +
GCA_002357915.1.1:1294142-1298825 -
GCA_002215115.1.1:1237127-1241810 -
GCA_002156825.1.1:1340414-1345097 -
GCA_003287245.1.1:917833-922516 +
GCA_001901445.1.1:3208720-3213403 -
GCA_002180095.1.1:3417895-3422578 +
GCA_001029125.1.1:1166469-1171152 -
GCA_001900985.1.1:4630609-4635292 +
GCA_002164635.3.1:923617-928299 +
GCA_000219515.3.1:1253990-1258672 -
GCA_003073815.1.1:4301524-4306207 +
GCA_900174635.1.1:2815456-2820139 +
GCA_003402955.1.1:2113474-2118157 -
GCA_002948655.1.1:1010331-1015013 -
GCA_002012185.1.1:3137433-3142116 -
GCA_003351385.1.1:2089429-2094112 -
GCA_000020185.1.1:2002717-2007375 +
GCA_003288295.1.1:1336393-1341076 -
GCA_000967155.1.1:1387003-1391686 -
GCA_002237285.1.1:3011056-3015731 +
GCA_003288275.1.1:1336398-1341081 -
GCA_002863845.1.1:2889602-2894284 +
GCA_003095635.1.1:3665334-3670017 +
GCA_003073955.1.1:2999969-3004652 +
GCA_002854065.1.1:1995778-2000461 -
GCA_001900905.1.1:2228216-2232899 +
GCA_900174625.1.1:2812584-2817267 +
GCA_002442995.1.1:1168099-1172782 -
GCA_002224625.1.1:3242840-3247523 -
GCA_000743255.1.1:4005299-4009980 +
GCA_001900735.1.1:2844776-2849459 +
GCA_001900435.1.1:3002021-3006704 +
GCA_000019645.1.1:2027504-2032186 +
GCA_003030245.1.1:3415244-3419913 +
GCA_002953435.1.1:4935997-4940680 -
GCA_002811555.2.1:2766105-2770788 +
GCA_002215155.1.1:1495826-1500508 -
GCA_003180975.1.1:2895080-2899763 -
GCA_000148365.1.1:1341302-1345983 -
GCA_000019385.1.1:2730875-2735558 +
GCA_002893905.2.1:35343-40026 +
GCA_003204155.1.1:4522775-4527458 -
GCA_002201835.1.1:4069349-4074032 +
GCA_003855135.1.1:2988125-2992808 +
GCA_002214205.1.1:2882384-2887059 +
GCA_002357895.1.1:2042772-2047454 +
GCA_003204955.1.1:2429855-2434537 +
GCA_001515725.1.1:1219385-1224068 -
GCA_900474445.1.1:2772657-2777341 +
GCA_001579965.1.1:2077582-2082265 +
GCA_002142635.1.1:333537-338220 -
GCA_001559635.1.1:1990680-1995363 -
GCA_002591135.1.1:489381-494063 -
GCA_001566615.1.1:1250918-1255599 -
GCA_001566655.1.1:1119763-1124444 -
GCA_000010385.1.1:1257162-1261845 -
GCA_003336405.1.1:4260242-4264925 -
GCA_003325975.1.1:2227170-2231853 -
GCA_001558295.2.1:1630837-1635520 +
GCA_001900835.1.1:3994676-3999359 -
GCA_002787645.1.1:2868488-2873170 +
GCA_001683435.1.1:4741343-4746025 -
GCA_001280385.1.1:2874135-2878818 +
GCA_001901025.1.1:4842758-4847441 -
GCA_003203755.1.1:1365613-1370296 -
GCA_001901045.1.1:85417-90100 +
GCA_001577325.1.1:1217105-1221786 -
GCA_900186905.1.1:2708418-2713101 +
GCA_001542675.2.1:2704720-2709403 +
GCA_001901065.1.1:1088763-1093446 -
GCA_001901105.1.1:1088761-1093444 -
GCA_001900945.1.1:2953369-2958052 +
GCA_001644725.1.1:3967665-3972348 -
GCA_002224465.1.1:1625557-1630166 +
GCA_001900615.1.1:2925423-2930106 +
GCA_001513655.1.1:1376088-1380769 -
GCA_001900515.1.1:4754847-4759530 -
GCA_001901365.1.1:435813-440496 -
GCA_001901165.1.1:2901389-2906072 +
GCA_001901125.1.1:4451202-4455885 -
GCA_001677515.1.1:1317983-1322666 -
GCA_001678925.1.1:1943839-1948522 -
GCA_001693635.1.1:274598-279280 +
GCA_001675145.1.1:1182826-1187508 -
GCA_000026285.2.1:1160279-1164962 -
GCA_000258145.1.1:1279090-1283773 -
GCA_001663475.1.1:2684939-2689620 -
GCA_001027225.1.1:1957200-1961858 +
GCA_002796585.1.1:463193-467874 -
GCA_001660565.1.1:2854679-2859362 +
GCA_001618325.1.1:4788180-4792861 -
GCA_003031225.1.1:4538334-4543017 +
GCA_001596115.1.1:1957043-1961726 -
GCA_002310715.1.1:1896259-1900942 -
GCA_001900355.1.1:5320423-5325106 +
GCA_001900295.1.1:2393468-2398151 -
GCA_001280325.1.1:2871503-2876186 +
GCA_001442495.1.1:742611-747294 -
GCA_002310555.1.1:2855926-2860609 +
GCA_001735705.1.1:1913186-1917869 -
GCA_001721225.1.1:817367-822050 +
GCA_001276585.2.1:1159687-1164370 -
GCA_002302335.1.1:1251016-1255699 -
GCA_001051135.1.1:1155288-1159971 -
GCA_001039415.1.1:1176343-1181026 -
GCA_003073875.1.1:1008418-1013101 +
GCA_000725265.1.1:284543-289226 -
GCA_001007915.1.1:4099889-4104572 -
GCA_001021635.2.1:2215892-2220575 -
GCA_001901185.1.1:4807333-4812016 -
GCA_000987875.1.1:1280383-1285066 -
GCA_001518855.1.1:1217720-1222403 -
GCA_002788295.1.1:623349-628032 -
GCA_001308125.1.1:3462670-3467353 +
GCA_001900415.1.1:3183324-3188007 -
GCA_001280405.1.1:2934152-2938835 +
GCA_001280345.1.1:2997512-3002195 +
GCA_002393465.1.1:2120689-2125372 +
GCA_002393365.1.1:61528-66211 -
GCA_002302315.1.1:1240115-1244798 -
GCA_001900885.1.1:4089671-4094354 +
GCA_002310635.1.1:2945999-2950681 +
GCA_002163955.1.1:3431100-3435783 -
GCA_002310575.1.1:3132440-3137122 +
GCA_002844685.1.1:1250727-1255410 -
GCA_002077195.1.1:1257295-1261978 -
GCA_002787315.1.1:600695-605378 +
GCA_002787215.1.1:2969626-2974308 -
GCA_001900795.1.1:2891258-2895941 +
GCA_001901425.1.1:3051339-3056022 -
GCA_002142715.1.1:192076-196757 -
GCA_003254065.1.1:1919127-1923810 -
GCA_002079225.1.1:2709345-2714028 +
GCA_002078275.1.1:728183-732866 -
GCA_002180055.1.1:2293692-2298375 -
GCA_002105735.1.1:2128221-2132904 -
GCA_000299455.1.1:3058862-3063545 +
GCA_002237325.1.1:1261503-1266186 -
GCA_002237305.1.1:1175217-1179898 -
GCA_002180215.1.1:3343370-3348053 +
GCA_002192295.1.1:3892509-3897192 -
GCA_002192275.1.1:635863-640546 +
GCA_000468515.1.1:1230059-1234742 -
GCA_003073835.1.1:2058046-2062729 -
GCA_002180135.1.1:2437940-2442623 +
GCA_003288415.1.1:2735762-2740445 +
GCA_001900695.1.1:93830-98513 +
GCA_002215095.1.1:3719326-3724007 +
GCA_003355175.1.1:3898498-3903181 -
GCA_003176855.1.1:1302592-1307275 -
GCA_000183345.1.1:1148859-1153540 -
GCA_003122105.1.1:2837989-2842672 +
GCA_003591595.1.1:2730866-2735549 +
GCA_900184875.1.1:2778613-2783296 +
GCA_003111785.1.1:1033724-1038407 +
GCA_001420955.1.1:106407-111090 +
GCA_003571785.1.1:1951962-1956644 -
GCA_002078295.1.1:728212-732895 -
GCA_003491165.1.1:3018798-3023481 +
GCA_003410275.1.1:3744826-3749481 +
GCA_002850675.4.1:2860414-2865097 +
GCA_002855415.1.1:2874467-2879150 +
GCA_003571765.1.1:2856569-2861252 +
GCA_001900925.1.1:634005-638688 -
GCA_003491265.1.1:2589680-2594358 -
GCA_002903125.1.1:747311-751994 +
GCA_001693315.1.1:1620719-1625400 +
GCA_001900555.1.1:1677038-1681721 -
GCA_002944935.1.1:447571-452252 -
GCA_002945135.2.1:2771253-2775936 +
GCA_002860105.1.1:2822221-2826904 +
GCA_002870165.1.1:2836937-2841620 +
GCA_003112185.1.1:1464705-1469388 -
GCA_002164645.2.1:2963724-2968406 +
GCA_003112205.1.1:1276250-1280933 -
GCA_003044015.1.1:1974112-1978792 -
GCA_002009315.1.1:3126375-3131058 -
GCA_002999075.1.1:1011319-1016002 +
GCA_002968715.1.1:184049-188732 +
GCA_003043915.1.1:1910488-1915169 -
GCA_000831565.1.1:1242604-1247287 -
GCA_000819645.1.1:1274434-1279117 -
GCA_001679985.1.1:4982294-4986977 -
GCA_001566635.1.1:1151440-1156121 -
GCA_000464955.2.1:1954989-1959672 -
GCA_001901005.1.1:939585-944268 -
GCA_001021615.1.1:101532-106215 -
GCA_000017765.1.1:1238029-1242712 -
GCA_001886935.1.1:2902275-2906958 +
GCA_001888075.1.1:4017900-4022583 +
GCA_002966755.1.1:1845323-1849998 -
GCA_000026265.1.1:1216117-1220800 -
GCA_000025745.1.1:1262399-1267082 -
GCA_003020885.1.1:1194943-1199626 -
GCA_000026245.1.1:1284470-1289153 -
GCA_000010485.1.1:1119055-1123736 -
GCA_000245515.1.1:1425469-1430139 -
GCA_000014845.1.1:1156691-1161374 -
GCA_000091005.1.1:1463485-1468168 -
GCA_001021595.1.1:286495-291178 -
GCA_001900715.1.1:1776436-1781119 -
GCA_002012105.1.1:2113093-2117776 +
GCA_002844165.1.1:1637008-1641691 +
GCA_002012045.1.1:1788288-1792970 +
GCA_002803805.2.1:400448-405131 +
GCA_001901465.1.1:4409955-4414638 +
GCA_001900655.1.1:1604071-1608754 -
GCA_002761835.1.1:2689388-2694071 +
GCA_001678965.1.1:1463651-1468334 -
GCA_001860505.1.1:3210949-3215632 +
GCA_001721125.1.1:2623064-2627747 -
GCA_001886895.1.1:3018742-3023425 +
GCA_001660585.1.1:4631179-4635860 -
GCA_001677475.1.1:1384456-1389132 -
GCA_001900475.1.1:998523-1003206 -
GCA_001750845.1.1:2820671-2825354 +
GCA_001900535.1.1:3400843-3405526 -
GCA_001900455.1.1:899649-904332 +
GCA_001900575.1.1:2819087-2823770 +

>706
GCA_001900315.1.1:3123092-3124425 +
GCA_001890365.1.1:1849821-1851154 -
GCA_001886535.1.1:1232552-1233884 -
GCA_001900375.1.1:300314-301613 +
GCA_000006925.2.1:1166772-1168067 -
GCA_000007405.1.1:1169665-1170960 -
GCA_002879975.1.1:1875233-1876565 -
GCA_000010745.1.1:1263736-1265069 -
GCA_000013265.1.1:1224007-1225318 -
GCA_002846135.1.1:1166851-1168146 -
GCA_003112145.1.1:1280824-1282104 -
GCA_002150905.1.1:3919883-3921163 -
GCA_000968515.1.1:1250142-1251474 -
GCA_001021855.1.1:1155384-1156679 -
GCA_000833145.1.1:1151562-1152894 -
GCA_000830035.1.1:1182397-1183729 -
GCA_000814145.2.1:1238912-1240244 -
GCA_002180275.1.1:3134051-3135384 +
GCA_000784925.1.1:1357782-1359115 -
GCA_000148605.1.1:2417028-2418339 +
GCA_002925525.1.1:4629063-4630370 -
GCA_000012025.1.1:1914231-1915511 +
GCA_000801185.2.1:1959691-1961024 -
GCA_000212715.2.1:1359801-1361133 -
GCA_001420935.1.1:1752136-1753416 -
GCA_000026345.1.1:2086345-2087652 +
GCA_000026545.1.1:1263369-1264680 -
GCA_002012125.1.1:2531107-2532439 -
GCA_002012145.1.1:3031058-3032369 +
GCA_002058765.1.1:3012537-3013836 +
GCA_000092525.1.1:1220337-1221617 -
GCA_000027125.1.1:1271465-1272798 -
GCA_000599625.1.1:2669143-2670475 +
GCA_000520035.1.1:1404473-1405772 -
GCA_002196475.1.1:3653220-3654512 -
GCA_001900775.1.1:4322492-4323824 -
GCA_000743955.1.1:1190629-1191924 -
GCA_002951855.1.1:3806733-3808044 -
GCA_001578125.1.1:3480566-3481861 -
GCA_000332755.1.1:1965114-1966447 -
GCA_002211725.1.1:2086757-2088089 -
GCA_003855115.1.1:4654421-4655701 +
GCA_001901145.1.1:2117011-2118344 +
GCA_002863685.1.1:1727153-1728433 -
GCA_003443795.1.1:2715278-2716610 +
GCA_001900595.1.1:471182-472515 +
GCA_001901315.1.1:2299500-2300780 +
GCA_001677495.1.1:1498269-1499602 -
GCA_002057355.1.1:3019145-3020478 +
GCA_000023665.1.1:2598656-2599988 +
GCA_002863885.1.1:2944417-2945697 +
GCA_000493755.1.1:1239429-1240740 -
GCA_002855325.1.1:2917689-2919021 +
GCA_002863665.1.1:3140306-3141586 +
GCA_000007445.1.1:1323254-1324565 -
GCA_002968735.1.1:2010940-2012247 -
GCA_000210475.1.1:1285087-1286419 -
GCA_000008865.2.1:1538300-1539592 -
GCA_001900495.1.1:1564232-1565565 +
GCA_003030025.1.1:325108-326440 -
GCA_002953455.1.1:2802779-2804112 +
GCA_000013305.1.1:1169926-1171237 -
GCA_001721525.1.1:1257165-1258498 -
GCA_003112225.1.1:1525378-1526711 -
GCA_002934895.1.1:1150367-1151699 +
GCA_000017985.1.1:1194399-1195731 -
GCA_000257275.1.1:2158057-2159389 +
GCA_003231115.1.1:2587288-2588620 +
GCA_002899475.1.1:2812736-2814069 +
GCA_000284495.1.1:1155699-1157010 -
GCA_000010765.1.1:1431277-1432610 -
GCA_002589795.1.1:4159387-4160720 +
GCA_002763995.1.1:2498529-2499840 +
GCA_002787545.1.1:3509011-3510343 +
GCA_000988385.1.1:1172713-1174045 -
GCA_000743995.1.1:1209322-1210617 -
GCA_000953035.1.1:1125216-1126511 -
GCA_002788115.1.1:4597035-4598342 -
GCA_000227625.1.1:1250898-1252205 -
GCA_002853715.1.1:2872666-2873977 +
GCA_001969285.3.1:2792894-2794226 +
GCA_002853805.1.1:2951259-2952592 +
GCA_002310655.1.1:3054891-3056224 +
GCA_002853655.1.1:3133542-3134874 +
GCA_003033905.1.1:2674427-2675759 +
GCA_002196495.1.1:2951516-2952808 +
GCA_003344465.1.1:2885479-2886790 +
GCA_002812545.1.1:4633022-4634354 -
GCA_001682305.2.1:3050893-3052225 +
GCA_003443815.1.1:2761705-2763037 +
GCA_003352425.1.1:2890355-2891687 +
GCA_002996665.1.1:3724128-3725461 -
GCA_003413625.1.1:2843015-2844348 +
GCA_002156845.1.1:1345118-1346449 -
GCA_002057245.1.1:3271986-3273323 +
GCA_002214745.2.1:3017451-3018784 +
GCA_002716885.1.1:1219599-1220932 -
GCA_002357875.1.1:2038349-2039682 +
GCA_002224605.1.1:212005-213285 -
GCA_002056145.1.1:4018048-4019381 -
GCA_000971615.1.1:1335865-1337198 +
GCA_002796445.1.1:2070234-2071567 +
GCA_002952695.1.1:2945548-2946881 +
GCA_002163655.1.1:3543795-3545128 -
GCA_000013585.1.1:1184852-1186147 -
GCA_001721205.1.1:4372223-4373503 -
GCA_000801165.1.1:2040966-2042299 -
GCA_000147855.3.1:2817529-2818862 +
GCA_002012005.1.1:4206896-4208229 +
GCA_002012225.1.1:1081317-1082650 +
GCA_003030365.1.1:2075504-2076836 -
GCA_000233895.1.1:1284722-1286033 -
GCA_001900635.1.1:1716737-1718070 -
GCA_002442535.1.1:2606725-2608005 +
GCA_000829985.1.1:1313325-1314657 -
GCA_002903105.1.1:592341-593673 +
GCA_002993265.1.1:308249-309581 +
GCA_002764015.1.1:252931-254242 +
GCA_002055635.1.1:573286-574619 +
GCA_000800845.2.1:1204783-1206094 -
GCA_003570765.1.1:1238612-1239945 -
GCA_002163935.1.1:470968-472301 -
GCA_002240095.1.1:498540-499835 -
GCA_002024865.1.1:1225300-1226611 -
GCA_002803905.1.1:2726129-2727462 +
GCA_000599665.1.1:1860575-1861882 -
GCA_001559615.2.1:1911252-1912584 -
GCA_002142695.1.1:4424913-4426245 +
GCA_002285755.1.1:1159307-1160618 -
GCA_002220215.1.1:2846447-2847780 -
GCA_002056065.1.1:1051004-1052336 +
GCA_003268695.1.1:2712975-2714308 +
GCA_001485455.1.1:1996141-1997474 -
GCA_002011945.1.1:3066532-3067865 +
GCA_003586045.1.1:1352955-1354288 -
GCA_000497505.1.1:1800385-1801680 +
GCA_003433275.1.1:1420976-1422309 -
GCA_002240135.1.1:3191161-3192456 +
GCA_001900965.1.1:1024773-1026106 -
GCA_002090355.1.1:1164580-1165912 -
GCA_001900815.1.1:2395462-2396795 -
GCA_003013205.1.1:1937517-1938849 -
GCA_002007705.1.1:1404334-1405666 -
GCA_003051985.2.1:2771105-2772437 +
GCA_003346835.1.1:1415415-1416726 +
GCA_003181035.1.1:2568225-2569536 +
GCA_000258025.1.1:3600345-3601678 +
GCA_002853965.1.1:3089293-3090627 +
GCA_002310735.1.1:2664250-2665582 +
GCA_002055605.1.1:3115977-3117314 +
GCA_001936315.1.1:3091576-3092908 +
GCA_000184185.1.1:1286986-1288319 -
GCA_003546975.1.1:4768681-4769992 -
GCA_003571685.1.1:3430170-3431477 -
GCA_001900335.1.1:2989690-2991023 -
GCA_002310675.1.1:2838923-2840203 +
GCA_002240075.1.1:1321365-1322660 -
GCA_001580175.1.1:1208358-1209653 -
GCA_900092615.1.1:1827173-1828505 +
GCA_003112165.1.1:2350091-2351424 +
GCA_003265245.1.1:1956637-1957917 -
GCA_900474495.1.1:2759257-2760589 +
GCA_000285655.3.1:1239406-1240717 -
GCA_002012305.1.1:2373337-2374648 +
GCA_000783735.2.1:3039747-3041042 +
GCA_002763515.3.1:1170258-1171569 -
GCA_000017745.1.1:1256484-1257817 -
GCA_002240115.1.1:3793880-3795175 +
GCA_000005845.2.1:1179027-1180359 -
GCA_001901215.1.1:2106986-2108319 +
GCA_002142675.1.1:2644914-2646221 -
GCA_000813165.1.1:4085438-4086749 -
GCA_002310615.1.1:2879248-2880585 +
GCA_002163695.1.1:3653799-3655132 -
GCA_003342715.1.1:4562360-4563693 +
GCA_002860085.1.1:4307298-4308631 +
GCA_003571825.1.1:4972722-4974033 +
GCA_002786655.1.1:2915480-2916812 -
GCA_003180995.1.1:4748744-4750051 -
GCA_002278115.2.1:3006034-3007367 +
GCA_000012005.1.1:1839654-1840949 +
GCA_001901085.1.1:4302234-4303567 +
GCA_900474625.1.1:2686865-2688197 +
GCA_002310695.1.1:2924650-2925983 +
GCA_002116715.1.1:3312950-3314283 +
GCA_001900675.1.1:486174-487507 -
GCA_002787935.1.1:875054-876387 +
GCA_002494365.2.1:949358-950690 -
GCA_001900395.1.1:1964472-1965783 +
GCA_002011985.1.1:3325239-3326572 -
GCA_003112245.1.1:1340421-1341754 -
GCA_001610755.1.1:1262566-1263898 -
GCA_000022245.1.1:1224123-1225418 -
GCA_002310595.1.1:3005746-3007079 +
GCA_002357915.1.1:1298846-1300157 -
GCA_002215115.1.1:1241831-1243142 -
GCA_002156825.1.1:1345118-1346449 -
GCA_003287245.1.1:916480-917812 +
GCA_001901445.1.1:3213424-3214757 -
GCA_002180095.1.1:3416541-3417874 +
GCA_001029125.1.1:1171173-1172453 -
GCA_001900985.1.1:4629256-4630588 +
GCA_002164635.3.1:922289-923596 +
GCA_000219515.3.1:1258693-1260026 -
GCA_003073815.1.1:4300170-4301503 +
GCA_900174635.1.1:2814103-2815435 +
GCA_003402955.1.1:2118178-2119511 -
GCA_002948655.1.1:1015034-1016345 -
GCA_002012185.1.1:3142137-3143469 -
GCA_003351385.1.1:2094133-2095466 -
GCA_000020185.1.1:2001391-2002671 +
GCA_003288295.1.1:1341097-1342430 -
GCA_000967155.1.1:1391707-1393040 -
GCA_002237285.1.1:3009703-3011035 +
GCA_003288275.1.1:1341102-1342435 -
GCA_002863845.1.1:2888270-2889581 +
GCA_003095635.1.1:3664002-3665313 +
GCA_003073955.1.1:2998615-2999948 +
GCA_002854065.1.1:2000482-2001815 -
GCA_001900905.1.1:2226862-2228195 +
GCA_900174625.1.1:2811231-2812563 +
GCA_002442995.1.1:1172807-1174102 -
GCA_002224625.1.1:3247544-3248824 -
GCA_000743255.1.1:4003967-4005278 +
GCA_001900735.1.1:2843444-2844755 +
GCA_001900435.1.1:3000720-3002000 +
GCA_000019645.1.1:2026172-2027483 +
GCA_003030245.1.1:3413916-3415223 +
GCA_002953435.1.1:4940701-4942012 -
GCA_002811555.2.1:2764751-2766084 +
GCA_002215155.1.1:1500529-1501862 -
GCA_003180975.1.1:2899784-2901116 -
GCA_000148365.1.1:1346004-1347315 -
GCA_000019385.1.1:2729574-2730854 +
GCA_002893905.2.1:33989-35322 +
GCA_003204155.1.1:4527479-4528811 -
GCA_002201835.1.1:4067996-4069328 +
GCA_003855135.1.1:2986805-2988100 +
GCA_002214205.1.1:2881023-2882356 +
GCA_002357895.1.1:2041418-2042751 +
GCA_003204955.1.1:2428501-2429834 +
GCA_001515725.1.1:1224089-1225422 -
GCA_900474445.1.1:2771304-2772636 +
GCA_001579965.1.1:2076262-2077557 +
GCA_002142635.1.1:338241-339521 -
GCA_001559635.1.1:1996161-1997493 -
GCA_002591135.1.1:494084-495391 -
GCA_001566615.1.1:1255620-1256931 -
GCA_001566655.1.1:1124465-1125776 -
GCA_000010385.1.1:1261866-1263199 -
GCA_003336405.1.1:4264946-4266279 -
GCA_003325975.1.1:2231874-2233207 -
GCA_001558295.2.1:1629536-1630816 +
GCA_001900835.1.1:3999380-4000712 -
GCA_002787645.1.1:2867134-2868467 +
GCA_001683435.1.1:4746046-4747357 -
GCA_001280385.1.1:2872803-2874114 +
GCA_001901025.1.1:4847462-4848795 -
GCA_003203755.1.1:1370317-1371650 -
GCA_001901045.1.1:84063-85396 +
GCA_001577325.1.1:1221807-1223118 -
GCA_900186905.1.1:2707065-2708397 +
GCA_001542675.2.1:2703419-2704699 +
GCA_001901065.1.1:1093467-1094800 -
GCA_001901105.1.1:1093465-1094798 -
GCA_001900945.1.1:2952015-2953348 +
GCA_001644725.1.1:3972369-3973702 -
GCA_002224465.1.1:1624256-1625536 +
GCA_001900615.1.1:2924070-2925402 +
GCA_001513655.1.1:1380790-1382101 -
GCA_001900515.1.1:4759551-4760884 -
GCA_001901365.1.1:440517-441849 -
GCA_001901165.1.1:2900035-2901368 +
GCA_001901125.1.1:4455906-4457239 -
GCA_001677515.1.1:1322692-1324019 -
GCA_001678925.1.1:1948543-1949875 -
GCA_001693635.1.1:273244-274577 +
GCA_001675145.1.1:1187529-1188840 -
GCA_000026285.2.1:1164983-1166294 -
GCA_000258145.1.1:1283794-1285127 -
GCA_001663475.1.1:2689641-2690952 -
GCA_001027225.1.1:1955874-1957154 +
GCA_002796585.1.1:467895-469206 -
GCA_001660565.1.1:2853325-2854658 +
GCA_001618325.1.1:4792882-4794193 -
GCA_003031225.1.1:4536981-4538313 +
GCA_001596115.1.1:1962524-1963856 -
GCA_002310715.1.1:1900963-1902295 -
GCA_001900355.1.1:5319069-5320402 +
GCA_001900295.1.1:2398172-2399505 -
GCA_001280325.1.1:2870171-2871482 +
GCA_001442495.1.1:747315-748648 -
GCA_002310555.1.1:2854572-2855905 +
GCA_001735705.1.1:1917890-1919222 -
GCA_001721225.1.1:816066-817346 +
GCA_001276585.2.1:1164391-1165723 -
GCA_002302335.1.1:1255720-1257053 -
GCA_001051135.1.1:1159992-1161325 -
GCA_001039415.1.1:1181824-1183156 -
GCA_003073875.1.1:1007064-1008397 +
GCA_000725265.1.1:289247-290580 -
GCA_001007915.1.1:4104593-4105926 -
GCA_001021635.2.1:2220596-2221907 -
GCA_001901185.1.1:4812037-4813370 -
GCA_000987875.1.1:1285087-1286419 -
GCA_001518855.1.1:1222424-1223704 -
GCA_002788295.1.1:628053-629385 -
GCA_001308125.1.1:3461317-3462649 +
GCA_001900415.1.1:3188028-3189308 -
GCA_001280405.1.1:2932820-2934131 +
GCA_001280345.1.1:2996180-2997491 +
GCA_002393465.1.1:2119335-2120668 +
GCA_002393365.1.1:66232-67565 -
GCA_002302315.1.1:1244819-1246152 -
GCA_001900885.1.1:4088317-4089650 +
GCA_002310635.1.1:2944667-2945978 +
GCA_002163955.1.1:3435804-3437137 -
GCA_002310575.1.1:3131108-3132419 +
GCA_002844685.1.1:1255431-1256742 -
GCA_002077195.1.1:1261999-1263331 -
GCA_002787315.1.1:599342-600674 +
GCA_002787215.1.1:2974329-2975636 -
GCA_001900795.1.1:2889957-2891237 +
GCA_001901425.1.1:3056043-3057376 -
GCA_002142715.1.1:196778-198089 -
GCA_003254065.1.1:1923831-1925163 -
GCA_002079225.1.1:2707992-2709324 +
GCA_002078275.1.1:733664-734996 -
GCA_002180055.1.1:2298396-2299728 -
GCA_002105735.1.1:2132925-2134257 -
GCA_000299455.1.1:3057508-3058841 +
GCA_002237325.1.1:1266207-1267540 -
GCA_002237305.1.1:1179919-1181230 -
GCA_002180215.1.1:3342017-3343349 +
GCA_002192295.1.1:3897213-3898545 -
GCA_002192275.1.1:634510-635842 +
GCA_000468515.1.1:1234763-1236096 -
GCA_003073835.1.1:2062750-2064082 -
GCA_002180135.1.1:2436587-2437919 +
GCA_003288415.1.1:2734408-2735741 +
GCA_001900695.1.1:92476-93809 +
GCA_002215095.1.1:3717994-3719305 +
GCA_003355175.1.1:3903202-3904535 -
GCA_003176855.1.1:1307296-1308629 -
GCA_000183345.1.1:1153561-1154872 -
GCA_003122105.1.1:2836635-2837968 +
GCA_003591595.1.1:2729565-2730845 +
GCA_900184875.1.1:2777260-2778592 +
GCA_003111785.1.1:1032371-1033703 +
GCA_001420955.1.1:105075-106386 +
GCA_003571785.1.1:1956665-1957972 -
GCA_002078295.1.1:733700-735032 -
GCA_003491165.1.1:3017444-3018777 +
GCA_003410275.1.1:3743498-3744805 +
GCA_002850675.4.1:2859061-2860393 +
GCA_002855415.1.1:2873114-2874446 +
GCA_003571765.1.1:2855216-2856548 +
GCA_001900925.1.1:638709-640042 -
GCA_003491265.1.1:2594379-2595688 -
GCA_002903125.1.1:745958-747290 +
GCA_001693315.1.1:1619387-1620698 +
GCA_001900555.1.1:1681742-1683075 -
GCA_002944935.1.1:452273-453584 -
GCA_002945135.2.1:2769900-2771232 +
GCA_002860105.1.1:2820868-2822200 +
GCA_002870165.1.1:2835584-2836916 +
GCA_003112185.1.1:1469409-1470742 -
GCA_002164645.2.1:2962396-2963703 +
GCA_003112205.1.1:1280954-1282287 -
GCA_003044015.1.1:1978813-1980124 -
GCA_002009315.1.1:3131079-3132390 -
GCA_002999075.1.1:1009965-1011298 +
GCA_002968715.1.1:182748-184028 +
GCA_003043915.1.1:1915190-1916501 -
GCA_000831565.1.1:1247308-1248641 -
GCA_000819645.1.1:1279138-1280471 -
GCA_001679985.1.1:4986998-4988331 -
GCA_001566635.1.1:1156142-1157453 -
GCA_000464955.2.1:1959693-1961026 -
GCA_001901005.1.1:944289-945622 -
GCA_001021615.1.1:106236-107547 -
GCA_000017765.1.1:1242733-1244013 -
GCA_001886935.1.1:2900921-2902254 +
GCA_001888075.1.1:4016547-4017879 +
GCA_002966755.1.1:1850026-1851359 -
GCA_000026265.1.1:1220821-1222154 -
GCA_000025745.1.1:1267103-1268414 -
GCA_003020885.1.1:1199647-1200958 -
GCA_000026245.1.1:1289174-1290507 -
GCA_000010485.1.1:1123757-1125068 -
GCA_000245515.1.1:1430167-1431459 -
GCA_000014845.1.1:1161395-1162706 -
GCA_000091005.1.1:1468189-1469522 -
GCA_001021595.1.1:291199-292510 -
GCA_001900715.1.1:1781140-1782472 -
GCA_002012105.1.1:2111740-2113072 +
GCA_002844165.1.1:1635707-1636987 +
GCA_002012045.1.1:1786934-1788267 +
GCA_002803805.2.1:399147-400427 +
GCA_001901465.1.1:4408601-4409934 +
GCA_001900655.1.1:1608775-1610107 -
GCA_002761835.1.1:2688035-2689367 +
GCA_001678965.1.1:1468355-1469688 -
GCA_001860505.1.1:3209596-3210928 +
GCA_001721125.1.1:2627768-2629101 -
GCA_001886895.1.1:3017388-3018721 +
GCA_001660585.1.1:4635881-4637192 -
GCA_001677475.1.1:1389176-1390493 -
GCA_001900475.1.1:1003227-1004560 -
GCA_001750845.1.1:2819318-2820650 +
GCA_001900535.1.1:3405547-3406880 -
GCA_001900455.1.1:898296-899628 +
GCA_001900575.1.1:2817734-2819066 +

>705
GCA_001900315.1.1:3119821-3121734 +
GCA_001890365.1.1:1852512-1854425 -
GCA_001886535.1.1:1235246-1237159 -
GCA_001900375.1.1:298292-300205 +
GCA_000006925.2.1:1168176-1170089 -
GCA_000007405.1.1:1171069-1172982 -
GCA_002879975.1.1:1877927-1879840 -
GCA_000010745.1.1:1266431-1268344 -
GCA_000013265.1.1:1226701-1228614 -
GCA_002846135.1.1:1169529-1171442 -
GCA_003112145.1.1:1282232-1284145 -
GCA_002150905.1.1:3921291-3923204 -
GCA_000968515.1.1:1252835-1254748 -
GCA_001021855.1.1:1156788-1158701 -
GCA_000833145.1.1:1154254-1156167 -
GCA_000830035.1.1:1185089-1187002 -
GCA_000814145.2.1:1241606-1243519 -
GCA_002180275.1.1:3130776-3132689 +
GCA_000784925.1.1:1360476-1362389 -
GCA_000148605.1.1:2413733-2415646 +
GCA_002925525.1.1:4631753-4633666 -
GCA_000012025.1.1:1912190-1914103 +
GCA_000801185.2.1:1962386-1964299 -
GCA_000212715.2.1:1362494-1364407 -
GCA_001420935.1.1:1753544-1755457 -
GCA_000026345.1.1:2083045-2084958 +
GCA_000026545.1.1:1266063-1267976 -
GCA_002012125.1.1:2533801-2535714 -
GCA_002012145.1.1:3027762-3029675 +
GCA_002058765.1.1:3010515-3012428 +
GCA_000092525.1.1:1221745-1223658 -
GCA_000027125.1.1:1274156-1276069 -
GCA_000599625.1.1:2665868-2667781 +
GCA_000520035.1.1:1405881-1407794 -
GCA_002196475.1.1:3654621-3656534 -
GCA_001900775.1.1:4325987-4327875 -
GCA_000743955.1.1:1192033-1193946 -
GCA_002951855.1.1:3809415-3811328 -
GCA_001578125.1.1:3481970-3483883 -
GCA_000332755.1.1:1967809-1969722 -
GCA_002211725.1.1:2089451-2091352 -
GCA_003855115.1.1:4652380-4654293 +
GCA_001901145.1.1:2113736-2115649 +
GCA_002863685.1.1:1728561-1730474 -
GCA_003443795.1.1:2712003-2713916 +
GCA_001900595.1.1:467907-469820 +
GCA_001901315.1.1:2297458-2299373 +
GCA_001677495.1.1:1500964-1502877 -
GCA_002057355.1.1:3015870-3017783 +
GCA_000023665.1.1:2595383-2597296 +
GCA_002863885.1.1:2942376-2944289 +
GCA_000493755.1.1:1242123-1244036 -
GCA_002855325.1.1:2914414-2916327 +
GCA_002863665.1.1:3138265-3140178 +
GCA_000007445.1.1:1325948-1327861 -
GCA_002968735.1.1:2013630-2015543 -
GCA_000210475.1.1:1287781-1289694 -
GCA_000008865.2.1:1539701-1541614 -
GCA_001900495.1.1:1560957-1562870 +
GCA_003030025.1.1:327802-329715 -
GCA_002953455.1.1:2799504-2801417 +
GCA_000013305.1.1:1172616-1174529 -
GCA_001721525.1.1:1259859-1261772 -
GCA_003112225.1.1:1528073-1529986 -
GCA_002934895.1.1:1147104-1149005 +
GCA_000017985.1.1:1197091-1199004 -
GCA_000257275.1.1:2154782-2156695 +
GCA_003231115.1.1:2584013-2585926 +
GCA_002899475.1.1:2809461-2811374 +
GCA_000284495.1.1:1158393-1160306 -
GCA_000010765.1.1:1433972-1435885 -
GCA_002589795.1.1:4156112-4158025 +
GCA_002763995.1.1:2495233-2497146 +
GCA_002787545.1.1:3505736-3507649 +
GCA_000988385.1.1:1175407-1177320 -
GCA_000743995.1.1:1210726-1212639 -
GCA_000953035.1.1:1126620-1128533 -
GCA_002788115.1.1:4600461-4602349 -
GCA_000227625.1.1:1253592-1255505 -
GCA_002853715.1.1:2869382-2871295 +
GCA_001969285.3.1:2788842-2790755 +
GCA_002853805.1.1:2947984-2949897 +
GCA_002310655.1.1:3051620-3053533 +
GCA_002853655.1.1:3127728-3129641 +
GCA_003033905.1.1:2671152-2673065 +
GCA_002196495.1.1:2949494-2951407 +
GCA_003344465.1.1:2882183-2884096 +
GCA_002812545.1.1:4635716-4637629 -
GCA_001682305.2.1:3047618-3049531 +
GCA_003443815.1.1:2758430-2760343 +
GCA_003352425.1.1:2887080-2888993 +
GCA_002996665.1.1:3726823-3728736 -
GCA_003413625.1.1:2839740-2841653 +
GCA_002156845.1.1:1347811-1349724 -
GCA_002057245.1.1:3267436-3269349 +
GCA_002214745.2.1:3014176-3016089 +
GCA_002716885.1.1:1222294-1224207 -
GCA_002357875.1.1:2035075-2036988 +
GCA_002224605.1.1:213413-215326 -
GCA_002056145.1.1:4020743-4022656 -
GCA_000971615.1.1:1332590-1334503 +
GCA_002796445.1.1:2066959-2068872 +
GCA_002952695.1.1:2942273-2944186 +
GCA_002163655.1.1:3546490-3548403 -
GCA_000013585.1.1:1186256-1188169 -
GCA_001721205.1.1:4373631-4375544 -
GCA_000801165.1.1:2043661-2045574 -
GCA_000147855.3.1:2814254-2816167 +
GCA_002012005.1.1:4203621-4205534 +
GCA_002012225.1.1:1078043-1079956 +
GCA_003030365.1.1:2078198-2080111 -
GCA_000233895.1.1:1287416-1289329 -
GCA_001900635.1.1:1719432-1721345 -
GCA_002442535.1.1:2604684-2606597 +
GCA_000829985.1.1:1316019-1317932 -
GCA_002903105.1.1:589078-590979 +
GCA_002993265.1.1:304976-306889 +
GCA_002764015.1.1:249635-251548 +
GCA_002055635.1.1:570011-571924 +
GCA_000800845.2.1:1207477-1209390 -
GCA_003570765.1.1:1241307-1243220 -
GCA_002163935.1.1:473663-475576 -
GCA_002240095.1.1:499944-501857 -
GCA_002024865.1.1:1227994-1229907 -
GCA_002803905.1.1:2722854-2724767 +
GCA_000599665.1.1:1863265-1865178 -
GCA_001559615.2.1:1913944-1915857 -
GCA_002142695.1.1:4421638-4423551 +
GCA_002285755.1.1:1162001-1163914 -
GCA_002220215.1.1:2849142-2851055 -
GCA_002056065.1.1:1047729-1049642 +
GCA_003268695.1.1:2709700-2711613 +
GCA_001485455.1.1:1998835-2000748 -
GCA_002011945.1.1:3063257-3065170 +
GCA_003586045.1.1:1355650-1357563 -
GCA_000497505.1.1:1798363-1800276 +
GCA_003433275.1.1:1423671-1425584 -
GCA_002240135.1.1:3189139-3191052 +
GCA_001900965.1.1:1027468-1029381 -
GCA_002090355.1.1:1167272-1169185 -
GCA_001900815.1.1:2398157-2400070 -
GCA_003013205.1.1:1940211-1942124 -
GCA_002007705.1.1:1407028-1408941 -
GCA_003051985.2.1:2767830-2769743 +
GCA_003346835.1.1:1412119-1414032 +
GCA_003181035.1.1:2564929-2566842 +
GCA_000258025.1.1:3597070-3598983 +
GCA_002853965.1.1:3083478-3085391 +
GCA_002310735.1.1:2660975-2662888 +
GCA_002055605.1.1:3111427-3113340 +
GCA_001936315.1.1:3087242-3089143 +
GCA_000184185.1.1:1289681-1291594 -
GCA_003546975.1.1:4771375-4773288 -
GCA_003571685.1.1:3432864-3434777 -
GCA_001900335.1.1:2992385-2994298 -
GCA_002310675.1.1:2836883-2838796 +
GCA_002240075.1.1:1322769-1324682 -
GCA_001580175.1.1:1209762-1211675 -
GCA_900092615.1.1:1823898-1825811 +
GCA_003112165.1.1:2346816-2348729 +
GCA_003265245.1.1:1958045-1959958 -
GCA_900474495.1.1:2755984-2757897 +
GCA_000285655.3.1:1242100-1244013 -
GCA_002012305.1.1:2370041-2371954 +
GCA_000783735.2.1:3037725-3039638 +
GCA_002763515.3.1:1172948-1174861 -
GCA_000017745.1.1:1259179-1261092 -
GCA_002240115.1.1:3791858-3793771 +
GCA_000005845.2.1:1181721-1183634 -
GCA_001901215.1.1:2103711-2105624 +
GCA_002142675.1.1:2647604-2649517 -
GCA_000813165.1.1:4088131-4090044 -
GCA_002310615.1.1:2874701-2876614 +
GCA_002163695.1.1:3656494-3658407 -
GCA_003342715.1.1:4559085-4560998 +
GCA_002860085.1.1:4304027-4305940 +
GCA_003571825.1.1:4969426-4971339 +
GCA_002786655.1.1:2918173-2920086 -
GCA_003180995.1.1:4751434-4753347 -
GCA_002278115.2.1:3002763-3004676 +
GCA_000012005.1.1:1837632-1839545 +
GCA_001901085.1.1:4298959-4300872 +
GCA_900474625.1.1:2683590-2685503 +
GCA_002310695.1.1:2921376-2923289 +
GCA_002116715.1.1:3309675-3311588 +
GCA_001900675.1.1:488869-490782 -
GCA_002787935.1.1:871779-873692 +
GCA_002494365.2.1:952052-953965 -
GCA_001900395.1.1:1961176-1963089 +
GCA_002011985.1.1:3327930-3329843 -
GCA_003112245.1.1:1343116-1345029 -
GCA_001610755.1.1:1265260-1267173 -
GCA_000022245.1.1:1225527-1227440 -
GCA_002310595.1.1:3002475-3004388 +
GCA_002357915.1.1:1301528-1303441 -
GCA_002215115.1.1:1244513-1246426 -
GCA_002156825.1.1:1347811-1349724 -
GCA_003287245.1.1:913207-915120 +
GCA_001901445.1.1:3216896-3218809 -
GCA_002180095.1.1:3413266-3415179 +
GCA_001029125.1.1:1172580-1174493 -
GCA_001900985.1.1:4625981-4627894 +
GCA_002164635.3.1:918993-920906 +
GCA_000219515.3.1:1261384-1263297 -
GCA_003073815.1.1:4296895-4298808 +
GCA_900174635.1.1:2810828-2812741 +
GCA_003402955.1.1:2120873-2122786 -
GCA_002948655.1.1:1017728-1019641 -
GCA_002012185.1.1:3144831-3146744 -
GCA_003351385.1.1:2096828-2098741 -
GCA_000020185.1.1:1999350-2001263 +
GCA_003288295.1.1:1343792-1345705 -
GCA_000967155.1.1:1394402-1396315 -
GCA_002237285.1.1:3006428-3008341 +
GCA_003288275.1.1:1343797-1345710 -
GCA_002863845.1.1:2884986-2886899 +
GCA_003095635.1.1:3660718-3662631 +
GCA_003073955.1.1:2995340-2997253 +
GCA_002854065.1.1:2003181-2005085 -
GCA_001900905.1.1:2223587-2225500 +
GCA_900174625.1.1:2807956-2809869 +
GCA_002442995.1.1:1174211-1176124 -
GCA_002224625.1.1:3248952-3250865 -
GCA_000743255.1.1:4000671-4002584 +
GCA_001900735.1.1:2840160-2842073 +
GCA_001900435.1.1:2998680-3000593 +
GCA_000019645.1.1:2022876-2024789 +
GCA_003030245.1.1:3410639-3412528 +
GCA_002953435.1.1:4943395-4945308 -
GCA_002811555.2.1:2761476-2763389 +
GCA_002215155.1.1:1503224-1505137 -
GCA_003180975.1.1:2902478-2904391 -
GCA_000148365.1.1:1348698-1350611 -
GCA_000019385.1.1:2727534-2729447 +
GCA_002893905.2.1:30714-32627 +
GCA_003204155.1.1:4530173-4532086 -
GCA_002201835.1.1:4064721-4066634 +
GCA_003855135.1.1:2984783-2986696 +
GCA_002214205.1.1:2877749-2879662 +
GCA_002357895.1.1:2038144-2040057 +
GCA_003204955.1.1:2425227-2427140 +
GCA_001515725.1.1:1226784-1228697 -
GCA_900474445.1.1:2768029-2769942 +
GCA_001579965.1.1:2074240-2076153 +
GCA_002142635.1.1:339649-341562 -
GCA_001559635.1.1:1998853-2000766 -
GCA_002591135.1.1:496774-498687 -
GCA_001566615.1.1:1258314-1260227 -
GCA_001566655.1.1:1127159-1129072 -
GCA_000010385.1.1:1264557-1266470 -
GCA_003336405.1.1:4267641-4269554 -
GCA_003325975.1.1:2234569-2236482 -
GCA_001558295.2.1:1627495-1629408 +
GCA_001900835.1.1:4002074-4003987 -
GCA_002787645.1.1:2863860-2865773 +
GCA_001683435.1.1:4748736-4750649 -
GCA_001280385.1.1:2869507-2871420 +
GCA_001901025.1.1:4850157-4852070 -
GCA_003203755.1.1:1373012-1374925 -
GCA_001901045.1.1:80788-82701 +
GCA_001577325.1.1:1224501-1226414 -
GCA_900186905.1.1:2703790-2705703 +
GCA_001542675.2.1:2701378-2703291 +
GCA_001901065.1.1:1096162-1098075 -
GCA_001901105.1.1:1096160-1098073 -
GCA_001900945.1.1:2948740-2950653 +
GCA_001644725.1.1:3975064-3976977 -
GCA_002224465.1.1:1622216-1624128 +
GCA_001900615.1.1:2920797-2922710 +
GCA_001513655.1.1:1383484-1385397 -
GCA_001900515.1.1:4762246-4764159 -
GCA_001901365.1.1:443211-445124 -
GCA_001901165.1.1:2896760-2898673 +
GCA_001901125.1.1:4458601-4460514 -
GCA_001677515.1.1:1326158-1328071 -
GCA_001678925.1.1:1951235-1953148 -
GCA_001693635.1.1:269969-271882 +
GCA_001675145.1.1:1190219-1192132 -
GCA_000026285.2.1:1167677-1169590 -
GCA_000258145.1.1:1286489-1288402 -
GCA_001663475.1.1:2692335-2694248 -
GCA_001027225.1.1:1953833-1955746 +
GCA_002796585.1.1:470586-472499 -
GCA_001660565.1.1:2850050-2851963 +
GCA_001618325.1.1:4795576-4797489 -
GCA_003031225.1.1:4533707-4535620 +
GCA_001596115.1.1:1965216-1967129 -
GCA_002310715.1.1:1903657-1905570 -
GCA_001900355.1.1:5315794-5317707 +
GCA_001900295.1.1:2400863-2402776 -
GCA_001280325.1.1:2866875-2868788 +
GCA_001442495.1.1:750010-751923 -
GCA_002310555.1.1:2851297-2853210 +
GCA_001735705.1.1:1920584-1922497 -
GCA_001721225.1.1:814025-815938 +
GCA_001276585.2.1:1167085-1168998 -
GCA_002302335.1.1:1258415-1260328 -
GCA_001051135.1.1:1162687-1164600 -
GCA_001039415.1.1:1184516-1186429 -
GCA_003073875.1.1:1003793-1005706 +
GCA_000725265.1.1:291943-293856 -
GCA_001007915.1.1:4107288-4109201 -
GCA_001021635.2.1:2223278-2225191 -
GCA_001901185.1.1:4814732-4816645 -
GCA_000987875.1.1:1287781-1289694 -
GCA_001518855.1.1:1223832-1225745 -
GCA_002788295.1.1:630747-632660 -
GCA_001308125.1.1:3458042-3459955 +
GCA_001900415.1.1:3189435-3191348 -
GCA_001280405.1.1:2929524-2931437 +
GCA_001280345.1.1:2992884-2994797 +
GCA_002393465.1.1:2116060-2117973 +
GCA_002393365.1.1:68927-70840 -
GCA_002302315.1.1:1247514-1249427 -
GCA_001900885.1.1:4085054-4086967 +
GCA_002310635.1.1:2941371-2943284 +
GCA_002163955.1.1:3438499-3440412 -
GCA_002310575.1.1:3127816-3129729 +
GCA_002844685.1.1:1258125-1260038 -
GCA_002077195.1.1:1264693-1266606 -
GCA_002787315.1.1:596067-597980 +
GCA_002787215.1.1:2977019-2978932 -
GCA_001900795.1.1:2887917-2889830 +
GCA_001901425.1.1:3058738-3060651 -
GCA_002142715.1.1:199472-201385 -
GCA_003254065.1.1:1926525-1928438 -
GCA_002079225.1.1:2704717-2706630 +
GCA_002078275.1.1:736356-738269 -
GCA_002180055.1.1:2301090-2303003 -
GCA_002105735.1.1:2135619-2137532 -
GCA_000299455.1.1:3054233-3056146 +
GCA_002237325.1.1:1268902-1270815 -
GCA_002237305.1.1:1182613-1184526 -
GCA_002180215.1.1:3338742-3340655 +
GCA_002192295.1.1:3899907-3901820 -
GCA_002192275.1.1:631235-633148 +
GCA_000468515.1.1:1237458-1239371 -
GCA_003073835.1.1:2065444-2067357 -
GCA_002180135.1.1:2433312-2435225 +
GCA_003288415.1.1:2731137-2733050 +
GCA_001900695.1.1:89201-91114 +
GCA_002215095.1.1:3714698-3716611 +
GCA_003355175.1.1:3905897-3907810 -
GCA_003176855.1.1:1309991-1311904 -
GCA_000183345.1.1:1156255-1158168 -
GCA_003122105.1.1:2833364-2835277 +
GCA_003591595.1.1:2727525-2729438 +
GCA_900184875.1.1:2773986-2775899 +
GCA_003111785.1.1:1029096-1031009 +
GCA_001420955.1.1:101791-103704 +
GCA_003571785.1.1:1959355-1961268 -
GCA_002078295.1.1:736392-738305 -
GCA_003491165.1.1:3014169-3016082 +
GCA_003410275.1.1:3740201-3742114 +
GCA_002850675.4.1:2855786-2857699 +
GCA_002855415.1.1:2869840-2871753 +
GCA_003571765.1.1:2851941-2853854 +
GCA_001900925.1.1:641392-643305 -
GCA_003491265.1.1:2597071-2598984 -
GCA_002903125.1.1:742683-744596 +
GCA_001693315.1.1:1616091-1618004 +
GCA_001900555.1.1:1684437-1686350 -
GCA_002944935.1.1:454967-456880 -
GCA_002945135.2.1:2766625-2768538 +
GCA_002860105.1.1:2817593-2819506 +
GCA_002870165.1.1:2832309-2834222 +
GCA_003112185.1.1:1472104-1474017 -
GCA_002164645.2.1:2959100-2961013 +
GCA_003112205.1.1:1283649-1285562 -
GCA_003044015.1.1:1981507-1983420 -
GCA_002009315.1.1:3133761-3135674 -
GCA_002999075.1.1:1006694-1008607 +
GCA_002968715.1.1:180708-182621 +
GCA_003043915.1.1:1917884-1919797 -
GCA_000831565.1.1:1250003-1251916 -
GCA_000819645.1.1:1281833-1283746 -
GCA_001679985.1.1:4989681-4991594 -
GCA_001566635.1.1:1158836-1160749 -
GCA_000464955.2.1:1962388-1964301 -
GCA_001901005.1.1:946984-948897 -
GCA_001021615.1.1:108930-110843 -
GCA_000017765.1.1:1244140-1246053 -
GCA_001886935.1.1:2897646-2899559 +
GCA_001888075.1.1:4013272-4015175 +
GCA_002966755.1.1:1852720-1854633 -
GCA_000026265.1.1:1223516-1225429 -
GCA_000025745.1.1:1269797-1271710 -
GCA_003020885.1.1:1202341-1204254 -
GCA_000026245.1.1:1291869-1293782 -
GCA_000010485.1.1:1126451-1128364 -
GCA_000245515.1.1:1431568-1433481 -
GCA_000014845.1.1:1164089-1166002 -
GCA_000091005.1.1:1470884-1472797 -
GCA_001021595.1.1:293893-295806 -
GCA_001900715.1.1:1783834-1785747 -
GCA_002012105.1.1:2108465-2110378 +
GCA_002844165.1.1:1633666-1635579 +
GCA_002012045.1.1:1783663-1785576 +
GCA_002803805.2.1:397106-399019 +
GCA_001901465.1.1:4405326-4407239 +
GCA_001900655.1.1:1611469-1613382 -
GCA_002761835.1.1:2684760-2686673 +
GCA_001678965.1.1:1471050-1472963 -
GCA_001860505.1.1:3206321-3208234 +
GCA_001721125.1.1:2630463-2632376 -
GCA_001886895.1.1:3014113-3016026 +
GCA_001660585.1.1:4638575-4640488 -
GCA_001677475.1.1:1391854-1393767 -
GCA_001900475.1.1:1005922-1007835 -
GCA_001750845.1.1:2816043-2817946 +
GCA_001900535.1.1:3408242-3410155 -
GCA_001900455.1.1:894622-896535 +
GCA_001900575.1.1:2814459-2816372 +

>704
GCA_001900315.1.1:3117687-3119808 +
GCA_001890365.1.1:1854438-1856559 -
GCA_001886535.1.1:1283343-1285464 -
GCA_001900375.1.1:296158-298279 +
GCA_000006925.2.1:1170102-1172223 -
GCA_000007405.1.1:1172995-1175116 -
GCA_002879975.1.1:1928814-1930935 -
GCA_000010745.1.1:1321114-1323235 -
GCA_000013265.1.1:1228627-1230748 -
GCA_002846135.1.1:1171455-1173576 -
GCA_003112145.1.1:1412295-1414416 -
GCA_002150905.1.1:3923217-3925338 -
GCA_000968515.1.1:1254761-1256882 -
GCA_001021855.1.1:1158714-1160835 -
GCA_000833145.1.1:1156180-1158301 -
GCA_000830035.1.1:1187015-1189136 -
GCA_000814145.2.1:1243532-1245653 -
GCA_002180275.1.1:3128642-3130763 +
GCA_000784925.1.1:1362402-1364523 -
GCA_000148605.1.1:2411599-2413720 +
GCA_002925525.1.1:4681253-4683373 -
GCA_000012025.1.1:1894710-1896789 +
GCA_000801185.2.1:1964312-1966433 -
GCA_000212715.2.1:1406006-1408127 -
GCA_001420935.1.1:1798166-1800287 -
GCA_000026345.1.1:2080911-2083032 +
GCA_000026545.1.1:1308776-1310897 -
GCA_002012125.1.1:2535727-2537848 -
GCA_002012145.1.1:3025628-3027749 +
GCA_002058765.1.1:3008381-3010502 +
GCA_000092525.1.1:1223671-1225792 -
GCA_000027125.1.1:1276082-1278203 -
GCA_000599625.1.1:2663734-2665855 +
GCA_000520035.1.1:1457583-1459704 -
GCA_002196475.1.1:3656547-3658668 -
GCA_001900775.1.1:4327888-4330009 -
GCA_000743955.1.1:1193959-1196080 -
GCA_002951855.1.1:3811341-3813462 -
GCA_001578125.1.1:3483896-3486017 -
GCA_000332755.1.1:1969735-1971856 -
GCA_002211725.1.1:2091377-2093498 -
GCA_003855115.1.1:4650246-4652367 +
GCA_001901145.1.1:2111602-2113723 +
GCA_002863685.1.1:1837529-1839650 -
GCA_003443795.1.1:2709869-2711990 +
GCA_001900595.1.1:416778-418899 +
GCA_001901315.1.1:2295324-2297445 +
GCA_001677495.1.1:1502890-1505011 -
GCA_002057355.1.1:3013736-3015857 +
GCA_000023665.1.1:2593249-2595370 +
GCA_002863885.1.1:2887462-2889583 +
GCA_000493755.1.1:1244049-1246170 -
GCA_002855325.1.1:2863632-2865753 +
GCA_002863665.1.1:3029238-3031359 +
GCA_000007445.1.1:1373088-1375209 -
GCA_002968735.1.1:2062578-2064698 -
GCA_000210475.1.1:1337178-1339299 -
GCA_000008865.2.1:1590049-1592170 -
GCA_001900495.1.1:1558823-1560944 +
GCA_003030025.1.1:329728-331849 -
GCA_002953455.1.1:2797370-2799491 +
GCA_000013305.1.1:1174542-1176663 -
GCA_001721525.1.1:1261785-1263906 -
GCA_003112225.1.1:1667544-1669665 -
GCA_002934895.1.1:1144958-1147079 +
GCA_000017985.1.1:1199017-1201138 -
GCA_000257275.1.1:2152648-2154769 +
GCA_003231115.1.1:2581879-2584000 +
GCA_002899475.1.1:2807327-2809448 +
GCA_000284495.1.1:1160319-1162440 -
GCA_000010765.1.1:1493597-1495718 -
GCA_002589795.1.1:4153978-4156099 +
GCA_002763995.1.1:2493099-2495220 +
GCA_002787545.1.1:3457547-3459668 +
GCA_000988385.1.1:1177333-1179454 -
GCA_000743995.1.1:1212652-1214773 -
GCA_000953035.1.1:1128546-1130667 -
GCA_002788115.1.1:4650817-4652937 -
GCA_000227625.1.1:1255518-1257639 -
GCA_002853715.1.1:2867248-2869369 +
GCA_001969285.3.1:2786708-2788829 +
GCA_002853805.1.1:2945850-2947971 +
GCA_002310655.1.1:3049486-3051607 +
GCA_002853655.1.1:2939772-2941893 +
GCA_003033905.1.1:2669018-2671139 +
GCA_002196495.1.1:2947360-2949481 +
GCA_003344465.1.1:2833408-2835529 +
GCA_002812545.1.1:4677788-4679909 -
GCA_001682305.2.1:3045484-3047605 +
GCA_003443815.1.1:2756296-2758417 +
GCA_003352425.1.1:2884946-2887067 +
GCA_002996665.1.1:4876031-4878152 +
GCA_003413625.1.1:2837606-2839727 +
GCA_002156845.1.1:1398138-1400259 -
GCA_002057245.1.1:3212563-3214684 +
GCA_002214745.2.1:3012042-3014163 +
GCA_002716885.1.1:1273454-1275575 -
GCA_002357875.1.1:2032941-2035062 +
GCA_002224605.1.1:215339-217460 -
GCA_002056145.1.1:4022669-4024790 -
GCA_000971615.1.1:1281601-1283722 +
GCA_002796445.1.1:2064825-2066946 +
GCA_002952695.1.1:2889437-2891558 +
GCA_001901405.1.1:3831453-3833574 -
GCA_002163655.1.1:3548416-3550537 -
GCA_000013585.1.1:1188182-1190303 -
GCA_001721205.1.1:192636-194757 +
GCA_000801165.1.1:2045587-2047708 -
GCA_000147855.3.1:2812120-2814241 +
GCA_002012005.1.1:4201487-4203608 +
GCA_002012225.1.1:1075909-1078030 +
GCA_003030365.1.1:2127489-2129610 -
GCA_000233895.1.1:1333845-1335966 -
GCA_001900635.1.1:1721358-1723479 -
GCA_002442535.1.1:2602550-2604671 +
GCA_000829985.1.1:1366999-1369120 -
GCA_002903105.1.1:586932-589053 +
GCA_002993265.1.1:302842-304963 +
GCA_002764015.1.1:247501-249622 +
GCA_002055635.1.1:567877-569998 +
GCA_000800845.2.1:1209403-1211524 -
GCA_003570765.1.1:1290012-1292133 -
GCA_002163935.1.1:475589-477710 -
GCA_002240095.1.1:501870-503991 -
GCA_002024865.1.1:1229920-1232041 -
GCA_002803905.1.1:2720720-2722841 +
GCA_000599665.1.1:1865191-1867312 -
GCA_001559615.2.1:1915870-1917991 -
GCA_002142695.1.1:4372135-4374256 +
GCA_002285755.1.1:1163927-1166048 -
GCA_002220215.1.1:2851068-2853189 -
GCA_002056065.1.1:1045595-1047716 +
GCA_003268695.1.1:2707566-2709687 +
GCA_001485455.1.1:2000761-2002882 -
GCA_002011945.1.1:3020019-3022140 +
GCA_003586045.1.1:1409292-1411413 -
GCA_000497505.1.1:1796245-1798350 +
GCA_003433275.1.1:1425597-1427718 -
GCA_002240135.1.1:3187005-3189126 +
GCA_001900965.1.1:1029394-1031515 -
GCA_002090355.1.1:1169198-1171319 -
GCA_001900815.1.1:2400083-2402204 -
GCA_003013205.1.1:1942137-1944258 -
GCA_002007705.1.1:1408954-1411075 -
GCA_003051985.2.1:2718327-2720448 +
GCA_003346835.1.1:1409985-1412106 +
GCA_003181035.1.1:2514341-2516462 +
GCA_000258025.1.1:3594936-3597057 +
GCA_002853965.1.1:2068028-2070149 -
GCA_002310735.1.1:2658841-2660962 +
GCA_002055605.1.1:3109293-3111414 +
GCA_001936315.1.1:2082701-2084822 -
GCA_000184185.1.1:1291607-1293728 -
GCA_003546975.1.1:4773301-4775422 -
GCA_003571685.1.1:3434790-3436911 -
GCA_001900335.1.1:2994311-2996432 -
GCA_002310675.1.1:2791092-2793213 +
GCA_002240075.1.1:1324695-1326816 -
GCA_001580175.1.1:1211688-1213809 -
GCA_900092615.1.1:1821764-1823885 +
GCA_003112165.1.1:2284027-2286148 +
GCA_003265245.1.1:1959971-1962092 -
GCA_900474495.1.1:2753850-2755971 +
GCA_000285655.3.1:1244026-1246147 -
GCA_002012305.1.1:2367907-2370028 +
GCA_000783735.2.1:3035591-3037712 +
GCA_002763515.3.1:1174874-1176995 -
GCA_000017745.1.1:1289420-1291541 -
GCA_002240115.1.1:3789724-3791845 +
GCA_000005845.2.1:1183647-1185768 -
GCA_001901215.1.1:2101577-2103698 +
GCA_002142675.1.1:2696273-2698393 -
GCA_000813165.1.1:4090057-4092178 -
GCA_002310615.1.1:2872567-2874688 +
GCA_002163695.1.1:3658420-3660541 -
GCA_003342715.1.1:4556951-4559072 +
GCA_002860085.1.1:4301893-4304014 +
GCA_003571825.1.1:4967292-4969413 +
GCA_002786655.1.1:2966154-2968275 -
GCA_003180995.1.1:4798450-4800570 -
GCA_002278115.2.1:2948651-2950772 +
GCA_000012005.1.1:1835511-1837619 +
GCA_001901085.1.1:4296825-4298946 +
GCA_900474625.1.1:2681456-2683577 +
GCA_002310695.1.1:2919242-2921363 +
GCA_002116715.1.1:3307541-3309662 +
GCA_001900675.1.1:490795-492916 -
GCA_002787935.1.1:869645-871766 +
GCA_002494365.2.1:953978-956099 -
GCA_001900395.1.1:1959042-1961163 +
GCA_002011985.1.1:3329856-3331977 -
GCA_003112245.1.1:1405365-1407486 -
GCA_001610755.1.1:1313241-1315362 -
GCA_000022245.1.1:1227453-1229574 -
GCA_002310595.1.1:3000341-3002462 +
GCA_002357915.1.1:1303454-1305575 -
GCA_002215115.1.1:1246439-1248560 -
GCA_002156825.1.1:1398138-1400259 -
GCA_003287245.1.1:911073-913194 +
GCA_001901445.1.1:3218822-3220943 -
GCA_002180095.1.1:3411132-3413253 +
GCA_001029125.1.1:1174506-1176627 -
GCA_001900985.1.1:4623847-4625968 +
GCA_002164635.3.1:868405-870525 +
GCA_000219515.3.1:1263310-1265431 -
GCA_003073815.1.1:4294761-4296882 +
GCA_900174635.1.1:2808694-2810815 +
GCA_003402955.1.1:2122799-2124920 -
GCA_002948655.1.1:1019654-1021775 -
GCA_002012185.1.1:3146757-3148878 -
GCA_003351385.1.1:2098754-2100875 -
GCA_000020185.1.1:1188556-1190677 -
GCA_003288295.1.1:1404315-1406436 -
GCA_000967155.1.1:1396328-1398449 -
GCA_002237285.1.1:3004294-3006415 +
GCA_003288275.1.1:1400322-1402443 -
GCA_002863845.1.1:2882852-2884973 +
GCA_003095635.1.1:3658584-3660705 +
GCA_003073955.1.1:2993206-2995327 +
GCA_002854065.1.1:2005098-2007219 -
GCA_001900905.1.1:2221453-2223574 +
GCA_900174625.1.1:2805822-2807943 +
GCA_002442995.1.1:1176137-1178258 -
GCA_002224625.1.1:3250878-3252999 -
GCA_000743255.1.1:3948982-3951103 +
GCA_001900735.1.1:2838026-2840147 +
GCA_001900435.1.1:2996546-2998667 +
GCA_000019645.1.1:2020742-2022863 +
GCA_003030245.1.1:3408505-3410626 +
GCA_002953435.1.1:4945321-4947442 -
GCA_002811555.2.1:2759342-2761463 +
GCA_002215155.1.1:1558032-1560153 -
GCA_003180975.1.1:2904404-2906525 -
GCA_000148365.1.1:1350624-1352745 -
GCA_000019385.1.1:2725400-2727521 +
GCA_002893905.2.1:3999282-4001403 -
GCA_003204155.1.1:4532099-4534220 -
GCA_002201835.1.1:4019448-4021569 +
GCA_003855135.1.1:2982649-2984770 +
GCA_002214205.1.1:2875615-2877736 +
GCA_002357895.1.1:2036010-2038131 +
GCA_003204955.1.1:2423093-2425214 +
GCA_001515725.1.1:1228710-1230831 -
GCA_900474445.1.1:2765895-2768016 +
GCA_001579965.1.1:2072106-2074227 +
GCA_002142635.1.1:341575-343696 -
GCA_001559635.1.1:2000779-2002900 -
GCA_002591135.1.1:544695-546815 -
GCA_001566615.1.1:1304742-1306863 -
GCA_001566655.1.1:1129085-1131206 -
GCA_000010385.1.1:1266483-1268604 -
GCA_003336405.1.1:4269567-4271688 -
GCA_003325975.1.1:2236495-2238616 -
GCA_001558295.2.1:1625361-1627482 +
GCA_001900835.1.1:4027264-4029385 -
GCA_002787645.1.1:2861726-2863847 +
GCA_001683435.1.1:4750662-4752783 -
GCA_001280385.1.1:2867373-2869494 +
GCA_001901025.1.1:4900296-4902417 -
GCA_003203755.1.1:2447279-2449400 +
GCA_001901045.1.1:30441-32562 +
GCA_001577325.1.1:1270929-1273050 -
GCA_900186905.1.1:2701656-2703777 +
GCA_001542675.2.1:2699244-2701365 +
GCA_001901065.1.1:1098088-1100209 -
GCA_001901105.1.1:1098086-1100207 -
GCA_001900945.1.1:2946606-2948727 +
GCA_001644725.1.1:4030903-4033024 -
GCA_002224465.1.1:1620082-1622203 +
GCA_001900615.1.1:2918663-2920784 +
GCA_001513655.1.1:1385410-1387531 -
GCA_001900515.1.1:4816585-4818706 -
GCA_001901365.1.1:445137-447258 -
GCA_001901165.1.1:2894626-2896747 +
GCA_001901125.1.1:4460527-4462648 -
GCA_001677515.1.1:1371377-1373487 -
GCA_001678925.1.1:1953161-1955282 -
GCA_001693635.1.1:267835-269956 +
GCA_001675145.1.1:1192145-1194266 -
GCA_000026285.2.1:1169603-1171724 -
GCA_000258145.1.1:1288415-1290536 -
GCA_001663475.1.1:2742211-2744332 -
GCA_001027225.1.1:1936352-1938431 +
GCA_002796585.1.1:472512-474633 -
GCA_001660565.1.1:1969934-1972055 -
GCA_001618325.1.1:4797502-4799623 -
GCA_003031225.1.1:4531573-4533694 +
GCA_001596115.1.1:1967142-1969263 -
GCA_002310715.1.1:1905583-1907704 -
GCA_001900355.1.1:5313660-5315781 +
GCA_001900295.1.1:2402789-2404910 -
GCA_001280325.1.1:2864741-2866862 +
GCA_001442495.1.1:751936-754057 -
GCA_002310555.1.1:2849163-2851284 +
GCA_001735705.1.1:1922510-1924631 -
GCA_001721225.1.1:4993476-4995597 -
GCA_001276585.2.1:1169011-1171132 -
GCA_002302335.1.1:1304973-1307094 -
GCA_001051135.1.1:1164613-1166734 -
GCA_001039415.1.1:1186442-1188563 -
GCA_003073875.1.1:1001659-1003780 +
GCA_000725265.1.1:337316-339437 -
GCA_001007915.1.1:4938162-4940283 +
GCA_001021635.2.1:2225204-2227325 -
GCA_001901185.1.1:4865533-4867654 -
GCA_000987875.1.1:1337178-1339299 -
GCA_001518855.1.1:1225758-1227879 -
GCA_002788295.1.1:678729-680850 -
GCA_001308125.1.1:3455908-3458029 +
GCA_001900415.1.1:3191361-3193482 -
GCA_001280405.1.1:2927390-2929511 +
GCA_001280345.1.1:2990750-2992871 +
GCA_002393465.1.1:2065324-2067445 +
GCA_002393365.1.1:70853-72974 -
GCA_002302315.1.1:1296966-1299087 -
GCA_001900885.1.1:4082920-4085041 +
GCA_002310635.1.1:2939237-2941358 +
GCA_002163955.1.1:3440425-3442546 -
GCA_002310575.1.1:3076699-3078820 +
GCA_002844685.1.1:1260051-1262172 -
GCA_002077195.1.1:1266619-1268740 -
GCA_002787315.1.1:547877-549998 +
GCA_002787215.1.1:3027400-3029520 -
GCA_001900795.1.1:2885783-2887904 +
GCA_001901425.1.1:3116509-3118630 -
GCA_002142715.1.1:201398-203519 -
GCA_003254065.1.1:1977092-1979213 -
GCA_002079225.1.1:2702583-2704704 +
GCA_002078275.1.1:738282-740403 -
GCA_002180055.1.1:2349071-2351192 -
GCA_002105735.1.1:2137545-2139666 -
GCA_000299455.1.1:3052099-3054220 +
GCA_002237325.1.1:1270828-1272949 -
GCA_002237305.1.1:1184539-1186660 -
GCA_002180215.1.1:3290553-3292674 +
GCA_002192295.1.1:3947888-3950009 -
GCA_002192275.1.1:584002-586123 +
GCA_000468515.1.1:1239384-1241505 -
GCA_003073835.1.1:2113425-2115546 -
GCA_002180135.1.1:2382536-2384657 +
GCA_003288415.1.1:2729003-2731124 +
GCA_001900695.1.1:87067-89188 +
GCA_002215095.1.1:3712564-3714685 +
GCA_003355175.1.1:3907823-3909944 -
GCA_003176855.1.1:1361104-1363225 -
GCA_000183345.1.1:1158181-1160302 -
GCA_003122105.1.1:2831230-2833351 +
GCA_003591595.1.1:2725391-2727512 +
GCA_900184875.1.1:2771852-2773973 +
GCA_003111785.1.1:1026962-1029083 +
GCA_001420955.1.1:99657-101778 +
GCA_003571785.1.1:2009736-2011856 -
GCA_002078295.1.1:738318-740439 -
GCA_003491165.1.1:3012035-3014156 +
GCA_003410275.1.1:3738067-3740188 +
GCA_002850675.4.1:2808554-2810675 +
GCA_002855415.1.1:2867706-2869827 +
GCA_003571765.1.1:2849807-2851928 +
GCA_001900925.1.1:643318-645439 -
GCA_003491265.1.1:2598997-2601118 -
GCA_002903125.1.1:694494-696615 +
GCA_001693315.1.1:1613957-1616078 +
GCA_001900555.1.1:1686363-1688484 -
GCA_002944935.1.1:456893-459014 -
GCA_002945135.2.1:2718436-2720557 +
GCA_002860105.1.1:2769404-2771525 +
GCA_002870165.1.1:2784120-2786241 +
GCA_003112185.1.1:1618427-1620548 -
GCA_002164645.2.1:2908512-2910632 +
GCA_003112205.1.1:1285575-1287696 -
GCA_003044015.1.1:2027280-2029401 -
GCA_002009315.1.1:3135687-3137808 -
GCA_002999075.1.1:1004560-1006681 +
GCA_002968715.1.1:178574-180695 +
GCA_003043915.1.1:1963672-1965793 -
GCA_000831565.1.1:1251929-1254050 -
GCA_000819645.1.1:1283759-1285880 -
GCA_001679985.1.1:4991607-4993728 -
GCA_001566635.1.1:1160762-1162883 -
GCA_000464955.2.1:1964314-1966435 -
GCA_001901005.1.1:948910-951031 -
GCA_001021615.1.1:110856-112977 -
GCA_000017765.1.1:1246066-1248187 -
GCA_001886935.1.1:2850030-2852151 +
GCA_001888075.1.1:3983362-3985483 +
GCA_002966755.1.1:1854646-1856767 -
GCA_000026265.1.1:1225442-1227563 -
GCA_000025745.1.1:1271723-1273844 -
GCA_003020885.1.1:1204267-1206388 -
GCA_000026245.1.1:1293795-1295916 -
GCA_000010485.1.1:1128377-1130498 -
GCA_000245515.1.1:1433494-1435615 -
GCA_000014845.1.1:1166015-1168136 -
GCA_000091005.1.1:1614686-1616807 -
GCA_001021595.1.1:295819-297940 -
GCA_001900715.1.1:1785760-1787881 -
GCA_002012105.1.1:2064041-2066162 +
GCA_002844165.1.1:1502276-1504397 +
GCA_002012045.1.1:1781529-1783650 +
GCA_002803805.2.1:332896-335017 +
GCA_001901465.1.1:4403192-4405313 +
GCA_001900655.1.1:1613395-1615516 -
GCA_002761835.1.1:2682626-2684747 +
GCA_001678965.1.1:1521554-1523675 -
GCA_001860505.1.1:3160401-3162522 +
GCA_001721125.1.1:2632389-2634510 -
GCA_001886895.1.1:3011979-3014100 +
GCA_001660585.1.1:4640501-4642622 -
GCA_001677475.1.1:1441727-1443848 -
GCA_001900475.1.1:1007848-1009969 -
GCA_001750845.1.1:2813909-2816030 +
GCA_001900535.1.1:3410168-3412289 -
GCA_001900455.1.1:892501-894609 +
GCA_001900575.1.1:2812325-2814446 +

>703
GCA_001900315.1.1:3115148-3117521 +
GCA_001890365.1.1:1856725-1859097 -
GCA_001886535.1.1:1285630-1288005 -
GCA_001900375.1.1:293519-295992 +
GCA_000006925.2.1:1172389-1174764 -
GCA_000007405.1.1:1175282-1177657 -
GCA_002879975.1.1:1931101-1933476 -
GCA_000010745.1.1:1323401-1325876 -
GCA_000013265.1.1:1230914-1233286 -
GCA_002846135.1.1:1173742-1176114 -
GCA_003112145.1.1:1414582-1416954 -
GCA_002150905.1.1:3925504-3927876 -
GCA_000968515.1.1:1257048-1259423 -
GCA_001021855.1.1:1161001-1163376 -
GCA_000833145.1.1:1158467-1160839 -
GCA_000830035.1.1:1189302-1191674 -
GCA_000814145.2.1:1245819-1248194 -
GCA_002180275.1.1:3126103-3128476 +
GCA_000784925.1.1:1364689-1367061 -
GCA_000148605.1.1:2409061-2411433 +
GCA_002925525.1.1:4683539-4685911 -
GCA_000012025.1.1:1891352-1893725 +
GCA_000801185.2.1:1966599-1969074 -
GCA_000212715.2.1:1408293-1410665 -
GCA_001420935.1.1:1800453-1802825 -
GCA_000026345.1.1:2074687-2077110 +
GCA_000026545.1.1:1311063-1313435 -
GCA_002012125.1.1:2538014-2540389 -
GCA_002012145.1.1:3023089-3025462 +
GCA_002058765.1.1:3005742-3008215 +
GCA_000092525.1.1:1225958-1228330 -
GCA_000027125.1.1:1278369-1280741 -
GCA_000599625.1.1:2661195-2663568 +
GCA_000520035.1.1:1459870-1462245 -
GCA_002196475.1.1:3658834-3661206 -
GCA_001900775.1.1:4330175-4332647 -
GCA_000743955.1.1:1196246-1198621 -
GCA_002951855.1.1:3813628-3816000 -
GCA_001578125.1.1:3486183-3488558 -
GCA_000332755.1.1:1972022-1974394 -
GCA_002211725.1.1:2093664-2096036 -
GCA_003855115.1.1:4647707-4650080 +
GCA_001901145.1.1:2108963-2111436 +
GCA_002863685.1.1:1839816-1842188 -
GCA_003443795.1.1:2707328-2709703 +
GCA_001900595.1.1:414139-416612 +
GCA_001901315.1.1:2292785-2295158 +
GCA_001677495.1.1:1505177-1507549 -
GCA_002057355.1.1:3011097-3013570 +
GCA_000023665.1.1:2590710-2593083 +
GCA_002863885.1.1:2884923-2887296 +
GCA_000493755.1.1:1246336-1248708 -
GCA_002855325.1.1:2860993-2863466 +
GCA_002863665.1.1:3026699-3029072 +
GCA_000007445.1.1:1375375-1377750 -
GCA_002968735.1.1:2064864-2067236 -
GCA_000210475.1.1:1339465-1341840 -
GCA_000008865.2.1:1592336-1594711 -
GCA_001900495.1.1:1556184-1558657 +
GCA_003030025.1.1:332015-334390 -
GCA_002953455.1.1:2794831-2797204 +
GCA_000013305.1.1:1176829-1179201 -
GCA_001721525.1.1:1264072-1266444 -
GCA_003112225.1.1:1669831-1672306 -
GCA_002934895.1.1:1142419-1144792 +
GCA_000017985.1.1:1201304-1203676 -
GCA_000257275.1.1:2150107-2152482 +
GCA_003231115.1.1:2579240-2581713 +
GCA_002899475.1.1:2804688-2807161 +
GCA_000284495.1.1:1162606-1164978 -
GCA_000010765.1.1:1495884-1498356 -
GCA_002589795.1.1:4151439-4153812 +
GCA_002763995.1.1:2490560-2492933 +
GCA_002787545.1.1:3455006-3457381 +
GCA_000988385.1.1:1179620-1181995 -
GCA_000743995.1.1:1214939-1217314 -
GCA_000953035.1.1:1130833-1133208 -
GCA_002788115.1.1:4653103-4655475 -
GCA_000227625.1.1:1257805-1260280 -
GCA_002853715.1.1:2864609-2867082 +
GCA_001969285.3.1:2784167-2786542 +
GCA_002853805.1.1:2943311-2945684 +
GCA_002310655.1.1:3046947-3049320 +
GCA_002853655.1.1:2937231-2939606 +
GCA_003033905.1.1:2666477-2668852 +
GCA_002196495.1.1:2944821-2947194 +
GCA_003344465.1.1:2830869-2833242 +
GCA_002812545.1.1:4680075-4682450 -
GCA_001682305.2.1:3042943-3045318 +
GCA_003443815.1.1:2753755-2756130 +
GCA_003352425.1.1:2882405-2884780 +
GCA_002996665.1.1:4873392-4875865 +
GCA_003413625.1.1:2835067-2837440 +
GCA_002156845.1.1:1400425-1402900 -
GCA_002057245.1.1:3210024-3212397 +
GCA_002214745.2.1:3009403-3011876 +
GCA_002716885.1.1:1275741-1278213 -
GCA_002357875.1.1:2030402-2032775 +
GCA_002224605.1.1:217626-219998 -
GCA_002056145.1.1:4024956-4027328 -
GCA_000971615.1.1:1278962-1281435 +
GCA_002796445.1.1:2062186-2064659 +
GCA_002952695.1.1:2886796-2889271 +
GCA_001901405.1.1:3833740-3836212 -
GCA_002163655.1.1:3550703-3553075 -
GCA_000013585.1.1:1190469-1192844 -
GCA_001721205.1.1:190097-192470 +
GCA_000801165.1.1:2047874-2050346 -
GCA_000147855.3.1:2809481-2811954 +
GCA_002012005.1.1:4198948-4201321 +
GCA_002012225.1.1:1073370-1075743 +
GCA_003030365.1.1:2129776-2132151 -
GCA_000233895.1.1:1336132-1338504 -
GCA_001900635.1.1:1723645-1726017 -
GCA_002442535.1.1:2600011-2602384 +
GCA_000829985.1.1:1369286-1371661 -
GCA_002903105.1.1:584393-586766 +
GCA_002993265.1.1:300303-302676 +
GCA_002764015.1.1:244962-247335 +
GCA_002055635.1.1:565338-567711 +
GCA_000800845.2.1:1211690-1214062 -
GCA_003570765.1.1:1292299-1294771 -
GCA_002163935.1.1:477876-480348 -
GCA_002240095.1.1:504157-506532 -
GCA_002024865.1.1:1232207-1234579 -
GCA_002803905.1.1:2718181-2720554 +
GCA_000599665.1.1:1867478-1869850 -
GCA_001559615.2.1:1918157-1920529 -
GCA_002142695.1.1:4369594-4371969 +
GCA_002285755.1.1:1166214-1168586 -
GCA_002220215.1.1:2853355-2855827 -
GCA_002056065.1.1:1043056-1045429 +
GCA_003268695.1.1:2705027-2707400 +
GCA_001485455.1.1:2003048-2005420 -
GCA_002011945.1.1:3017480-3019853 +
GCA_003586045.1.1:1411579-1414051 -
GCA_000497505.1.1:1793690-1796063 +
GCA_003433275.1.1:1427884-1430356 -
GCA_002240135.1.1:3184464-3186839 +
GCA_001900965.1.1:1031681-1034153 -
GCA_002090355.1.1:1171485-1173857 -
GCA_001900815.1.1:2402370-2404742 -
GCA_003013205.1.1:1944424-1946799 -
GCA_002007705.1.1:1411241-1413616 -
GCA_003051985.2.1:2715786-2718161 +
GCA_003346835.1.1:1407446-1409819 +
GCA_003181035.1.1:2511802-2514175 +
GCA_000258025.1.1:3592297-3594770 +
GCA_002853965.1.1:2070315-2072790 -
GCA_002310735.1.1:2656300-2658675 +
GCA_002055605.1.1:3106754-3109127 +
GCA_001936315.1.1:2084988-2087363 -
GCA_000184185.1.1:1293894-1296366 -
GCA_003546975.1.1:4775588-4777960 -
GCA_003571685.1.1:3437077-3439552 -
GCA_001900335.1.1:2996598-2999070 -
GCA_002310675.1.1:2788553-2790926 +
GCA_002240075.1.1:1326982-1329357 -
GCA_001580175.1.1:1213975-1216350 -
GCA_900092615.1.1:1819223-1821598 +
GCA_003112165.1.1:2281386-2283861 +
GCA_003265245.1.1:1962258-1964630 -
GCA_900474495.1.1:2751311-2753684 +
GCA_000285655.3.1:1246313-1248685 -
GCA_002012305.1.1:2365368-2367741 +
GCA_000783735.2.1:3033050-3035425 +
GCA_002763515.3.1:1177161-1179533 -
GCA_000017745.1.1:1291707-1294179 -
GCA_002240115.1.1:3787183-3789558 +
GCA_000005845.2.1:1185934-1188309 -
GCA_001901215.1.1:2098938-2101411 +
GCA_002142675.1.1:2698559-2700931 -
GCA_000813165.1.1:4092344-4094716 -
GCA_002310615.1.1:2870028-2872401 +
GCA_002163695.1.1:3660707-3663179 -
GCA_003342715.1.1:4554312-4556785 +
GCA_002860085.1.1:4299254-4301727 +
GCA_003571825.1.1:4964753-4967126 +
GCA_002786655.1.1:2968441-2970816 -
GCA_003180995.1.1:4800736-4803108 -
GCA_002278115.2.1:2946112-2948485 +
GCA_000012005.1.1:1832959-1835332 +
GCA_001901085.1.1:4294186-4296659 +
GCA_900474625.1.1:2678917-2681290 +
GCA_002310695.1.1:2916703-2919076 +
GCA_002116715.1.1:3305002-3307375 +
GCA_001900675.1.1:493082-495554 -
GCA_002787935.1.1:867106-869479 +
GCA_002494365.2.1:956265-958640 -
GCA_001900395.1.1:1956503-1958876 +
GCA_002011985.1.1:3332143-3334518 -
GCA_003112245.1.1:1407652-1410124 -
GCA_001610755.1.1:1315528-1317903 -
GCA_000022245.1.1:1229740-1232115 -
GCA_002310595.1.1:2997802-3000175 +
GCA_002357915.1.1:1305741-1308213 -
GCA_002215115.1.1:1248726-1251198 -
GCA_002156825.1.1:1400425-1402900 -
GCA_003287245.1.1:908534-910907 +
GCA_001901445.1.1:3221109-3223481 -
GCA_002180095.1.1:3408593-3410966 +
GCA_001029125.1.1:1176793-1179165 -
GCA_001900985.1.1:4621308-4623681 +
GCA_002164635.3.1:865866-868239 +
GCA_000219515.3.1:1265597-1267969 -
GCA_003073815.1.1:4292222-4294595 +
GCA_900174635.1.1:2806153-2808528 +
GCA_003402955.1.1:2125086-2127458 -
GCA_002948655.1.1:1021941-1024313 -
GCA_002012185.1.1:3149044-3151419 -
GCA_003351385.1.1:2101041-2103413 -
GCA_000020185.1.1:1190843-1193215 -
GCA_003288295.1.1:1406602-1409074 -
GCA_000967155.1.1:1398615-1401087 -
GCA_002237285.1.1:3001755-3004128 +
GCA_003288275.1.1:1402609-1405081 -
GCA_002863845.1.1:2880311-2882686 +
GCA_003095635.1.1:3655945-3658418 +
GCA_003073955.1.1:2990667-2993040 +
GCA_002854065.1.1:2007385-2009757 -
GCA_001900905.1.1:2218814-2221287 +
GCA_900174625.1.1:2803281-2805656 +
GCA_002442995.1.1:1178424-1180799 -
GCA_002224625.1.1:3253165-3255537 -
GCA_000743255.1.1:3946443-3948816 +
GCA_001900735.1.1:2835387-2837860 +
GCA_001900435.1.1:2994005-2996380 +
GCA_000019645.1.1:2018203-2020576 +
GCA_003030245.1.1:3405966-3408339 +
GCA_002953435.1.1:4947608-4949980 -
GCA_002811555.2.1:2756803-2759176 +
GCA_002215155.1.1:1560319-1562791 -
GCA_003180975.1.1:2906691-2909066 -
GCA_000148365.1.1:1352911-1355283 -
GCA_000019385.1.1:2722861-2725234 +
GCA_002893905.2.1:4001569-4003941 -
GCA_003204155.1.1:4534386-4536761 -
GCA_002201835.1.1:4016907-4019282 +
GCA_003855135.1.1:2980108-2982483 +
GCA_002214205.1.1:2873076-2875449 +
GCA_002357895.1.1:2033471-2035844 +
GCA_003204955.1.1:2420554-2422927 +
GCA_001515725.1.1:1230997-1233369 -
GCA_900474445.1.1:2763256-2765729 +
GCA_001579965.1.1:2069565-2071940 +
GCA_002142635.1.1:343862-346234 -
GCA_001559635.1.1:2003066-2005438 -
GCA_002591135.1.1:546981-549353 -
GCA_001566615.1.1:1307029-1309401 -
GCA_001566655.1.1:1131372-1133744 -
GCA_000010385.1.1:1268770-1271242 -
GCA_003336405.1.1:4271854-4274326 -
GCA_003325975.1.1:2238782-2241257 -
GCA_001558295.2.1:1622822-1625195 +
GCA_001900835.1.1:4029551-4031926 -
GCA_002787645.1.1:2859187-2861560 +
GCA_001683435.1.1:4752949-4755321 -
GCA_001280385.1.1:2864834-2867207 +
GCA_001901025.1.1:4902583-4905055 -
GCA_003203755.1.1:2444640-2447113 +
GCA_001901045.1.1:27802-30275 +
GCA_001577325.1.1:1273216-1275591 -
GCA_900186905.1.1:2699115-2701490 +
GCA_001542675.2.1:2696705-2699078 +
GCA_001901065.1.1:1100375-1102847 -
GCA_001901105.1.1:1100373-1102845 -
GCA_001900945.1.1:2943967-2946440 +
GCA_001644725.1.1:4033190-4035662 -
GCA_002224465.1.1:1617543-1619916 +
GCA_001900615.1.1:2916124-2918497 +
GCA_001513655.1.1:1387697-1390069 -
GCA_001900515.1.1:4818872-4821344 -
GCA_001901365.1.1:447424-449799 -
GCA_001901165.1.1:2891987-2894460 +
GCA_001901125.1.1:4462814-4465286 -
GCA_001677515.1.1:1373653-1376025 -
GCA_001678925.1.1:1955448-1957820 -
GCA_001693635.1.1:265296-267669 +
GCA_001675145.1.1:1194432-1196804 -
GCA_000026285.2.1:1171890-1174262 -
GCA_000258145.1.1:1290702-1293174 -
GCA_001663475.1.1:2744498-2746870 -
GCA_001027225.1.1:1932994-1935367 +
GCA_002796585.1.1:474799-477171 -
GCA_001660565.1.1:1972221-1974693 -
GCA_001618325.1.1:4799789-4802161 -
GCA_003031225.1.1:4529034-4531407 +
GCA_001596115.1.1:1969429-1971801 -
GCA_002310715.1.1:1907870-1910245 -
GCA_001900355.1.1:5311021-5313494 +
GCA_001900295.1.1:2405076-2407448 -
GCA_001280325.1.1:2862202-2864575 +
GCA_001442495.1.1:754223-756595 -
GCA_002310555.1.1:2846524-2848997 +
GCA_001735705.1.1:1924797-1927172 -
GCA_001721225.1.1:4995763-4998135 -
GCA_001276585.2.1:1171298-1173673 -
GCA_002302335.1.1:1307260-1309732 -
GCA_001051135.1.1:1166900-1169272 -
GCA_001039415.1.1:1188729-1191101 -
GCA_003073875.1.1:999020-1001493 +
GCA_000725265.1.1:339603-342075 -
GCA_001007915.1.1:4935523-4937996 +
GCA_001021635.2.1:2227491-2229963 -
GCA_001901185.1.1:4867820-4870292 -
GCA_000987875.1.1:1339465-1341840 -
GCA_001518855.1.1:1228045-1230417 -
GCA_002788295.1.1:681016-683391 -
GCA_001308125.1.1:3453367-3455742 +
GCA_001900415.1.1:3193648-3196023 -
GCA_001280405.1.1:2924851-2927224 +
GCA_001280345.1.1:2988211-2990584 +
GCA_002393465.1.1:2062685-2065158 +
GCA_002393365.1.1:73140-75612 -
GCA_002302315.1.1:1299253-1301725 -
GCA_001900885.1.1:4080281-4082754 +
GCA_002310635.1.1:2936698-2939071 +
GCA_002163955.1.1:3442712-3445184 -
GCA_002310575.1.1:3074160-3076533 +
GCA_002844685.1.1:1262338-1264710 -
GCA_002077195.1.1:1268906-1271281 -
GCA_002787315.1.1:545336-547711 +
GCA_002787215.1.1:3029686-3032058 -
GCA_001900795.1.1:2883244-2885617 +
GCA_001901425.1.1:3118796-3121268 -
GCA_002142715.1.1:203685-206057 -
GCA_003254065.1.1:1979379-1981754 -
GCA_002079225.1.1:2700042-2702417 +
GCA_002078275.1.1:740569-742941 -
GCA_002180055.1.1:2351358-2353733 -
GCA_002105735.1.1:2139832-2142207 -
GCA_000299455.1.1:3049460-3051933 +
GCA_002237325.1.1:1273115-1275587 -
GCA_002237305.1.1:1186826-1189198 -
GCA_002180215.1.1:3288012-3290387 +
GCA_002192295.1.1:3950175-3952550 -
GCA_002192275.1.1:581461-583836 +
GCA_000468515.1.1:1241671-1244143 -
GCA_003073835.1.1:2115712-2118087 -
GCA_002180135.1.1:2379995-2382370 +
GCA_003288415.1.1:2726364-2728837 +
GCA_001900695.1.1:84428-86901 +
GCA_002215095.1.1:3710025-3712398 +
GCA_003355175.1.1:3910110-3912582 -
GCA_003176855.1.1:1363391-1365866 -
GCA_000183345.1.1:1160468-1162840 -
GCA_003122105.1.1:2828591-2831064 +
GCA_003591595.1.1:2722852-2725225 +
GCA_900184875.1.1:2769313-2771686 +
GCA_003111785.1.1:1024421-1026796 +
GCA_001420955.1.1:97018-99491 +
GCA_003571785.1.1:2012022-2014394 -
GCA_002078295.1.1:740605-742977 -
GCA_003491165.1.1:3009396-3011869 +
GCA_003410275.1.1:3735528-3737901 +
GCA_002850675.4.1:2806013-2808388 +
GCA_002855415.1.1:2865167-2867540 +
GCA_003571765.1.1:2847266-2849641 +
GCA_001900925.1.1:645605-648077 -
GCA_003491265.1.1:2601284-2603656 -
GCA_002903125.1.1:691953-694328 +
GCA_001693315.1.1:1611418-1613791 +
GCA_001900555.1.1:1688650-1691022 -
GCA_002944935.1.1:459180-461552 -
GCA_002945135.2.1:2715895-2718270 +
GCA_002860105.1.1:2766863-2769238 +
GCA_002870165.1.1:2781579-2783954 +
GCA_003112185.1.1:1620714-1623189 -
GCA_002164645.2.1:2905973-2908346 +
GCA_003112205.1.1:1287862-1290334 -
GCA_003044015.1.1:2029567-2031939 -
GCA_002009315.1.1:3137974-3140446 -
GCA_002999075.1.1:1001921-1004394 +
GCA_002968715.1.1:176033-178408 +
GCA_003043915.1.1:1965959-1968331 -
GCA_000831565.1.1:1254216-1256688 -
GCA_000819645.1.1:1286046-1288418 -
GCA_001679985.1.1:4993894-4996366 -
GCA_001566635.1.1:1163049-1165421 -
GCA_000464955.2.1:1966601-1969076 -
GCA_001901005.1.1:951197-953669 -
GCA_001021615.1.1:113143-115515 -
GCA_000017765.1.1:1248353-1250725 -
GCA_001886935.1.1:2847389-2849864 +
GCA_001888075.1.1:3980821-3983196 +
GCA_002966755.1.1:1856933-1859305 -
GCA_000026265.1.1:1227729-1230201 -
GCA_000025745.1.1:1274010-1276382 -
GCA_003020885.1.1:1206554-1208926 -
GCA_000026245.1.1:1296082-1298554 -
GCA_000010485.1.1:1130664-1133036 -
GCA_000245515.1.1:1435781-1438156 -
GCA_000014845.1.1:1168302-1170674 -
GCA_000091005.1.1:1616973-1619448 -
GCA_001021595.1.1:298106-300478 -
GCA_001900715.1.1:1788047-1790422 -
GCA_002012105.1.1:2061502-2063875 +
GCA_002844165.1.1:1499737-1502110 +
GCA_002012045.1.1:1778990-1781363 +
GCA_002803805.2.1:330357-332730 +
GCA_001901465.1.1:4400553-4403026 +
GCA_001900655.1.1:1615682-1618057 -
GCA_002761835.1.1:2680085-2682460 +
GCA_001678965.1.1:1523841-1526213 -
GCA_001860505.1.1:3157860-3160235 +
GCA_001721125.1.1:2634676-2637151 -
GCA_001886895.1.1:3009340-3011813 +
GCA_001660585.1.1:4642788-4645160 -
GCA_001677475.1.1:1444014-1446386 -
GCA_001900475.1.1:1010135-1012607 -
GCA_001750845.1.1:2811368-2813743 +
GCA_001900535.1.1:3412455-3414927 -
GCA_001900455.1.1:889947-892322 +
GCA_001900575.1.1:2809784-2812159 +

>702
GCA_001900315.1.1:3108577-3115147 +
GCA_001890365.1.1:1859099-1865650 -
GCA_001886535.1.1:1288007-1294573 -
GCA_001900375.1.1:286950-293518 +
GCA_000006925.2.1:1189492-1196061 -
GCA_000007405.1.1:1192385-1198954 -
GCA_002879975.1.1:1933478-1940044 -
GCA_000010745.1.1:1336956-1343524 -
GCA_000013265.1.1:1233288-1239857 -
GCA_002846135.1.1:1176116-1182685 -
GCA_003112145.1.1:1416956-1423524 -
GCA_002150905.1.1:3927878-3934446 -
GCA_000968515.1.1:1259425-1265991 -
GCA_001021855.1.1:1178104-1184673 -
GCA_000833145.1.1:1160841-1167409 -
GCA_000830035.1.1:1191676-1198244 -
GCA_000814145.2.1:1248196-1254762 -
GCA_002180275.1.1:3119534-3126102 +
GCA_000784925.1.1:1367063-1373614 -
GCA_000148605.1.1:2402491-2409060 +
GCA_002925525.1.1:4685913-4692465 -
GCA_000012025.1.1:1884783-1891351 +
GCA_000801185.2.1:1984455-1991023 -
GCA_000212715.2.1:1410667-1417235 -
GCA_001420935.1.1:1802827-1809396 -
GCA_000026345.1.1:2053619-2060170 +
GCA_000026545.1.1:1313437-1320007 -
GCA_002012125.1.1:2540391-2546957 -
GCA_002012145.1.1:3016519-3023088 +
GCA_002058765.1.1:2999173-3005741 +
GCA_000092525.1.1:1228332-1234900 -
GCA_000027125.1.1:1280743-1287312 -
GCA_000599625.1.1:2654625-2661194 +
GCA_000520035.1.1:1473456-1480026 -
GCA_002196475.1.1:3661208-3667772 -
GCA_001900775.1.1:4332649-4339217 -
GCA_000743955.1.1:1212991-1219560 -
GCA_002951855.1.1:3816002-3822571 -
GCA_001578125.1.1:3502921-3509490 -
GCA_000332755.1.1:1974396-1980965 -
GCA_002211725.1.1:2096038-2102607 -
GCA_003855115.1.1:4641138-4647706 +
GCA_001901145.1.1:2102394-2108962 +
GCA_002863685.1.1:1842190-1848759 -
GCA_003443795.1.1:2700760-2707326 +
GCA_001900595.1.1:407570-414138 +
GCA_001901315.1.1:2286215-2292784 +
GCA_001677495.1.1:1507551-1514119 -
GCA_002057355.1.1:3004540-3011096 +
GCA_000023665.1.1:2584141-2590709 +
GCA_002863885.1.1:2878353-2884922 +
GCA_000493755.1.1:1248710-1255279 -
GCA_002855325.1.1:2854424-2860992 +
GCA_002863665.1.1:3020129-3026698 +
GCA_000007445.1.1:1389201-1395772 -
GCA_002968735.1.1:2067238-2073790 -
GCA_000210475.1.1:1341842-1348408 -
GCA_000008865.2.1:1610171-1616736 -
GCA_001900495.1.1:1549615-1556183 +
GCA_003030025.1.1:334392-340958 -
GCA_002953455.1.1:2788261-2794830 +
GCA_000013305.1.1:1179203-1185773 -
GCA_001721525.1.1:1266446-1272997 -
GCA_003112225.1.1:1683394-1689962 -
GCA_002934895.1.1:1135849-1142418 +
GCA_000017985.1.1:1203678-1210246 -
GCA_000257275.1.1:2143539-2150105 +
GCA_003231115.1.1:2572671-2579239 +
GCA_002899475.1.1:2798119-2804687 +
GCA_000284495.1.1:1164980-1171550 -
GCA_000010765.1.1:1498358-1504926 -
GCA_002589795.1.1:4144869-4151438 +
GCA_002763995.1.1:2483990-2490559 +
GCA_002787545.1.1:3448438-3455004 +
GCA_000988385.1.1:1181997-1188563 -
GCA_000743995.1.1:1231679-1238248 -
GCA_000953035.1.1:1147936-1154505 -
GCA_002788115.1.1:4655477-4662029 -
GCA_000227625.1.1:1274768-1281319 -
GCA_002853715.1.1:2858039-2864608 +
GCA_001969285.3.1:2777599-2784165 +
GCA_002853805.1.1:2936741-2943310 +
GCA_002310655.1.1:3040395-3046946 +
GCA_002853655.1.1:2919452-2926020 +
GCA_003033905.1.1:2659909-2666475 +
GCA_002196495.1.1:2938256-2944820 +
GCA_003344465.1.1:2824298-2830868 +
GCA_002812545.1.1:4682452-4689018 -
GCA_001682305.2.1:3036375-3042941 +
GCA_003443815.1.1:2747187-2753753 +
GCA_003352425.1.1:2875837-2882403 +
GCA_002996665.1.1:4866823-4873391 +
GCA_003413625.1.1:2828497-2835066 +
GCA_002156845.1.1:1414111-1420679 -
GCA_002057245.1.1:3203455-3210023 +
GCA_002214745.2.1:3002834-3009402 +
GCA_002716885.1.1:1278215-1284783 -
GCA_002357875.1.1:2023832-2030401 +
GCA_002224605.1.1:220000-226568 -
GCA_002056145.1.1:4027330-4033899 -
GCA_000971615.1.1:1272393-1278961 +
GCA_002796445.1.1:2055617-2062185 +
GCA_002952695.1.1:2865444-2872012 +
GCA_001901405.1.1:3836214-3842782 -
GCA_002163655.1.1:3553077-3559645 -
GCA_000013585.1.1:1208349-1214918 -
GCA_001721205.1.1:183527-190096 +
GCA_000801165.1.1:2050348-2056916 -
GCA_000147855.3.1:2802912-2809480 +
GCA_002012005.1.1:4192378-4198947 +
GCA_002012225.1.1:1066818-1073369 +
GCA_003030365.1.1:2132153-2138719 -
GCA_000233895.1.1:1338506-1345076 -
GCA_001900635.1.1:1726019-1732588 -
GCA_002442535.1.1:2593442-2600010 +
GCA_000829985.1.1:1371663-1378229 -
GCA_002903105.1.1:577823-584392 +
GCA_002993265.1.1:293734-300302 +
GCA_002764015.1.1:238392-244961 +
GCA_002055635.1.1:558769-565337 +
GCA_000800845.2.1:1214064-1220633 -
GCA_003570765.1.1:1294773-1301341 -
GCA_002163935.1.1:480350-486918 -
GCA_002240095.1.1:520897-527466 -
GCA_002024865.1.1:1234581-1241150 -
GCA_002803905.1.1:2711611-2718180 +
GCA_000599665.1.1:1869852-1876421 -
GCA_001559615.2.1:1920531-1927099 -
GCA_002142695.1.1:4363026-4369592 +
GCA_002285755.1.1:1168588-1175157 -
GCA_002220215.1.1:2855829-2862397 -
GCA_002056065.1.1:1036486-1043055 +
GCA_003268695.1.1:2698457-2705026 +
GCA_001485455.1.1:2005422-2011973 -
GCA_002011945.1.1:3010911-3017479 +
GCA_003586045.1.1:1414053-1420621 -
GCA_000497505.1.1:1787126-1793689 +
GCA_003433275.1.1:1430358-1436926 -
GCA_002240135.1.1:3163530-3170099 +
GCA_001900965.1.1:1034155-1040723 -
GCA_002090355.1.1:1173859-1180427 -
GCA_001900815.1.1:2404744-2411312 -
GCA_003013205.1.1:1946801-1953367 -
GCA_002007705.1.1:1424805-1431371 -
GCA_003051985.2.1:2709218-2715784 +
GCA_003346835.1.1:1400875-1407445 +
GCA_003181035.1.1:2505232-2511801 +
GCA_000258025.1.1:3585728-3592296 +
GCA_002853965.1.1:2083994-2090562 -
GCA_002310735.1.1:2649732-2656298 +
GCA_002055605.1.1:3100185-3106753 +
GCA_001936315.1.1:2098085-2104653 -
GCA_000184185.1.1:1296368-1302936 -
GCA_003546975.1.1:4777962-4784532 -
GCA_003571685.1.1:3454030-3460581 -
GCA_001900335.1.1:2999072-3005640 -
GCA_002310675.1.1:2781983-2788552 +
GCA_002240075.1.1:1343722-1350291 -
GCA_001580175.1.1:1230713-1237281 -
GCA_900092615.1.1:1801468-1808034 +
GCA_003112165.1.1:2259233-2265801 +
GCA_003265245.1.1:1964632-1971200 -
GCA_900474495.1.1:2744741-2751310 +
GCA_000285655.3.1:1248687-1255256 -
GCA_002012305.1.1:2358798-2365367 +
GCA_000783735.2.1:3011252-3017821 +
GCA_002763515.3.1:1179535-1186105 -
GCA_000017745.1.1:1294181-1300749 -
GCA_002240115.1.1:3766249-3772818 +
GCA_000005845.2.1:1188311-1194877 -
GCA_001901215.1.1:2092369-2098937 +
GCA_002142675.1.1:2700933-2707485 -
GCA_000813165.1.1:4094718-4101287 -
GCA_002310615.1.1:2863457-2870027 +
GCA_002163695.1.1:3663181-3669749 -
GCA_003342715.1.1:4547743-4554311 +
GCA_002860085.1.1:4292685-4299253 +
GCA_003571825.1.1:4958183-4964752 +
GCA_002786655.1.1:2970818-2977384 -
GCA_003180995.1.1:4803110-4809662 -
GCA_002278115.2.1:2939542-2946111 +
GCA_000012005.1.1:1826389-1832958 +
GCA_001901085.1.1:4287617-4294185 +
GCA_900474625.1.1:2672347-2678916 +
GCA_002310695.1.1:2910151-2916702 +
GCA_002116715.1.1:3298433-3305001 +
GCA_001900675.1.1:495556-502124 -
GCA_002787935.1.1:860537-867105 +
GCA_002494365.2.1:958642-965208 -
GCA_001900395.1.1:1949932-1956502 +
GCA_002011985.1.1:3349928-3356497 -
GCA_003112245.1.1:1410126-1416694 -
GCA_001610755.1.1:1317905-1324471 -
GCA_000022245.1.1:1246480-1253049 -
GCA_002310595.1.1:2991250-2997801 +
GCA_002357915.1.1:1308215-1314784 -
GCA_002215115.1.1:1251200-1257769 -
GCA_002156825.1.1:1414111-1420679 -
GCA_003287245.1.1:901965-908533 +
GCA_001901445.1.1:3223483-3230051 -
GCA_002180095.1.1:3402024-3408592 +
GCA_001029125.1.1:1179167-1185736 -
GCA_001900985.1.1:4614738-4621307 +
GCA_002164635.3.1:859313-865865 +
GCA_000219515.3.1:1267971-1274541 -
GCA_003073815.1.1:4285652-4292221 +
GCA_900174635.1.1:2799585-2806151 +
GCA_003402955.1.1:2127460-2134029 -
GCA_002948655.1.1:1024315-1030866 -
GCA_002012185.1.1:3151421-3157987 -
GCA_003351385.1.1:2103415-2109982 -
GCA_000020185.1.1:1193217-1199785 -
GCA_003288295.1.1:1409076-1415644 -
GCA_000967155.1.1:1401089-1407657 -
GCA_002237285.1.1:2995185-3001754 +
GCA_003288275.1.1:1405083-1411651 -
GCA_002863845.1.1:2858250-2864819 +
GCA_003095635.1.1:3649375-3655944 +
GCA_003073955.1.1:2984097-2990666 +
GCA_002854065.1.1:2009759-2016309 -
GCA_001900905.1.1:2212245-2218813 +
GCA_900174625.1.1:2796713-2803279 +
GCA_002442995.1.1:1195526-1202095 -
GCA_002224625.1.1:3255539-3262107 -
GCA_000743255.1.1:3939872-3946442 +
GCA_001900735.1.1:2828817-2835386 +
GCA_001900435.1.1:2987437-2994003 +
GCA_000019645.1.1:2011633-2018202 +
GCA_003030245.1.1:3399395-3405965 +
GCA_002953435.1.1:4949982-4956551 -
GCA_002811555.2.1:2750233-2756802 +
GCA_002215155.1.1:1562793-1569361 -
GCA_003180975.1.1:2909068-2915634 -
GCA_000148365.1.1:1355285-1361855 -
GCA_000019385.1.1:2716291-2722860 +
GCA_002893905.2.1:4003943-4010512 -
GCA_003204155.1.1:4536763-4543329 -
GCA_002201835.1.1:4010339-4016905 +
GCA_003855135.1.1:2956600-2963165 +
GCA_002214205.1.1:2866524-2873075 +
GCA_002357895.1.1:2026901-2033470 +
GCA_003204955.1.1:2413984-2420553 +
GCA_001515725.1.1:1233371-1239940 -
GCA_900474445.1.1:2756687-2763255 +
GCA_001579965.1.1:2048631-2055200 +
GCA_002142635.1.1:346236-352804 -
GCA_001559635.1.1:2005440-2012008 -
GCA_002591135.1.1:549355-555907 -
GCA_001566615.1.1:1309403-1315972 -
GCA_001566655.1.1:1133746-1140315 -
GCA_000010385.1.1:1271244-1277812 -
GCA_003336405.1.1:4274328-4280896 -
GCA_003325975.1.1:2252348-2258916 -
GCA_001558295.2.1:1616253-1622821 +
GCA_001900835.1.1:4031928-4038494 -
GCA_002787645.1.1:2852617-2859186 +
GCA_001683435.1.1:4755323-4761893 -
GCA_001280385.1.1:2858264-2864833 +
GCA_001901025.1.1:4905057-4911625 -
GCA_003203755.1.1:2438071-2444639 +
GCA_001901045.1.1:21233-27801 +
GCA_001577325.1.1:1287042-1293611 -
GCA_900186905.1.1:2692547-2699113 +
GCA_001542675.2.1:2690135-2696704 +
GCA_001901065.1.1:1102849-1109417 -
GCA_001901105.1.1:1102847-1109415 -
GCA_001900945.1.1:2937398-2943966 +
GCA_001644725.1.1:4035664-4042232 -
GCA_002224465.1.1:1610974-1617542 +
GCA_001900615.1.1:2909555-2916123 +
GCA_001513655.1.1:1390071-1396639 -
GCA_001900515.1.1:4821346-4827914 -
GCA_001901365.1.1:449801-456367 -
GCA_001901165.1.1:2885418-2891986 +
GCA_001901125.1.1:4465288-4471856 -
GCA_001677515.1.1:1376027-1382596 -
GCA_001678925.1.1:1957822-1964390 -
GCA_001693635.1.1:258727-265295 +
GCA_001675145.1.1:1196806-1203376 -
GCA_000026285.2.1:1174264-1180833 -
GCA_000258145.1.1:1293176-1299744 -
GCA_001663475.1.1:2746872-2753441 -
GCA_001027225.1.1:1926425-1932993 +
GCA_002796585.1.1:477173-483743 -
GCA_001660565.1.1:1974695-1981263 -
GCA_001618325.1.1:4802163-4808732 -
GCA_003031225.1.1:4522464-4529033 +
GCA_001596115.1.1:1971803-1978371 -
GCA_002310715.1.1:1910247-1916813 -
GCA_001900355.1.1:5304452-5311020 +
GCA_001900295.1.1:2407450-2414001 -
GCA_001280325.1.1:2855632-2862201 +
GCA_001442495.1.1:756597-763166 -
GCA_002310555.1.1:2839955-2846523 +
GCA_001735705.1.1:1927174-1933740 -
GCA_001721225.1.1:4998137-5004706 -
GCA_001276585.2.1:1173675-1180241 -
GCA_002302335.1.1:1309734-1316301 -
GCA_001051135.1.1:1169274-1175843 -
GCA_001039415.1.1:1191103-1197671 -
GCA_003073875.1.1:992451-999019 +
GCA_000725265.1.1:342077-348646 -
GCA_001007915.1.1:4928954-4935522 +
GCA_001021635.2.1:2229965-2236534 -
GCA_001901185.1.1:4870294-4876862 -
GCA_000987875.1.1:1341842-1348408 -
GCA_001518855.1.1:1230419-1236987 -
GCA_002788295.1.1:683393-689959 -
GCA_001308125.1.1:3446799-3453365 +
GCA_001900415.1.1:3196025-3202591 -
GCA_001280405.1.1:2918281-2924850 +
GCA_001280345.1.1:2981641-2988210 +
GCA_002393465.1.1:2056116-2062684 +
GCA_002393365.1.1:75614-82182 -
GCA_002302315.1.1:1301727-1308295 -
GCA_001900885.1.1:4073712-4080280 +
GCA_002310635.1.1:2930127-2936697 +
GCA_002163955.1.1:3445186-3451754 -
GCA_002310575.1.1:3067589-3074159 +
GCA_002844685.1.1:1264712-1271281 -
GCA_002077195.1.1:1271283-1277849 -
GCA_002787315.1.1:538768-545334 +
GCA_002787215.1.1:3032060-3038612 -
GCA_001900795.1.1:2876674-2883243 +
GCA_001901425.1.1:3121270-3127838 -
GCA_002142715.1.1:206059-212628 -
GCA_003254065.1.1:1981756-1988322 -
GCA_002079225.1.1:2693474-2700040 +
GCA_002078275.1.1:742943-749511 -
GCA_002180055.1.1:2353735-2360301 -
GCA_002105735.1.1:2142209-2148775 -
GCA_000299455.1.1:3042891-3049459 +
GCA_002237325.1.1:1275589-1282157 -
GCA_002237305.1.1:1189200-1195770 -
GCA_002180215.1.1:3281444-3288010 +
GCA_002192295.1.1:3952552-3959118 -
GCA_002192275.1.1:574893-581459 +
GCA_000468515.1.1:1244145-1250713 -
GCA_003073835.1.1:2118089-2124655 -
GCA_002180135.1.1:2373427-2379993 +
GCA_003288415.1.1:2719795-2726363 +
GCA_001900695.1.1:77859-84427 +
GCA_002215095.1.1:3703454-3710024 +
GCA_003355175.1.1:3912584-3919152 -
GCA_003176855.1.1:1377735-1384303 -
GCA_000183345.1.1:1162842-1169412 -
GCA_003122105.1.1:2822022-2828590 +
GCA_003591595.1.1:2716282-2722851 +
GCA_900184875.1.1:2762746-2769312 +
GCA_003111785.1.1:1017853-1024419 +
GCA_001420955.1.1:90448-97017 +
GCA_003571785.1.1:2014396-2020948 -
GCA_002078295.1.1:742979-749547 -
GCA_003491165.1.1:3002827-3009395 +
GCA_003410275.1.1:3728957-3735527 +
GCA_002850675.4.1:2799445-2806011 +
GCA_002855415.1.1:2858598-2865166 +
GCA_003571765.1.1:2840698-2847264 +
GCA_001900925.1.1:648079-654647 -
GCA_003491265.1.1:2603658-2610225 -
GCA_002903125.1.1:685385-691951 +
GCA_001693315.1.1:1604847-1611417 +
GCA_001900555.1.1:1691024-1697592 -
GCA_002944935.1.1:461554-468124 -
GCA_002945135.2.1:2709327-2715893 +
GCA_002860105.1.1:2760295-2766861 +
GCA_002870165.1.1:2775011-2781577 +
GCA_003112185.1.1:1634278-1640846 -
GCA_002164645.2.1:2899420-2905972 +
GCA_003112205.1.1:1290336-1296904 -
GCA_003044015.1.1:2031941-2038509 -
GCA_002009315.1.1:3140448-3147017 -
GCA_002999075.1.1:995352-1001920 +
GCA_002968715.1.1:169465-176031 +
GCA_003043915.1.1:1968333-1974901 -
GCA_000831565.1.1:1256690-1263258 -
GCA_000819645.1.1:1288420-1294989 -
GCA_001679985.1.1:4996368-5002936 -
GCA_001566635.1.1:1165423-1171992 -
GCA_000464955.2.1:1984457-1991025 -
GCA_001901005.1.1:953671-960239 -
GCA_001021615.1.1:115517-122086 -
GCA_000017765.1.1:1250727-1257296 -
GCA_001886935.1.1:2825442-2832010 +
GCA_001888075.1.1:3974253-3980819 +
GCA_002966755.1.1:1859307-1865858 -
GCA_000026265.1.1:1230203-1236771 -
GCA_000025745.1.1:1276384-1282953 -
GCA_003020885.1.1:1208928-1215497 -
GCA_000026245.1.1:1298556-1305124 -
GCA_000010485.1.1:1133038-1139607 -
GCA_000245515.1.1:1449367-1455932 -
GCA_000014845.1.1:1170676-1177245 -
GCA_000091005.1.1:1630545-1637113 -
GCA_001021595.1.1:300480-307049 -
GCA_001900715.1.1:1790424-1796990 -
GCA_002012105.1.1:2054932-2061501 +
GCA_002844165.1.1:1493168-1499736 +
GCA_002012045.1.1:1772438-1778989 +
GCA_002803805.2.1:323787-330356 +
GCA_001901465.1.1:4393984-4400552 +
GCA_001900655.1.1:1618059-1624625 -
GCA_002761835.1.1:2673517-2680083 +
GCA_001678965.1.1:1526215-1532783 -
GCA_001860505.1.1:3151292-3157858 +
GCA_001721125.1.1:2648241-2654809 -
GCA_001886895.1.1:3002771-3009339 +
GCA_001660585.1.1:4645162-4651732 -
GCA_001677475.1.1:1446388-1452958 -
GCA_001900475.1.1:1012609-1019177 -
GCA_001750845.1.1:2804800-2811366 +
GCA_001900535.1.1:3414929-3421497 -
GCA_001900455.1.1:883379-889945 +
GCA_001900575.1.1:2803216-2809782 +

>701
GCA_001900315.1.1:3107184-3108513 +
GCA_001890365.1.1:1867253-1868573 -
GCA_001886535.1.1:1294637-1295907 -
GCA_001900375.1.1:285557-286886 +
GCA_000006925.2.1:1196125-1197454 -
GCA_000007405.1.1:1199018-1200347 -
GCA_002879975.1.1:1940108-1941437 -
GCA_000010745.1.1:1343588-1344917 -
GCA_000013265.1.1:1239921-1241250 -
GCA_002846135.1.1:1182749-1184078 -
GCA_003112145.1.1:1423588-1424917 -
GCA_002150905.1.1:3934510-3935836 -
GCA_000968515.1.1:1266055-1267384 -
GCA_001021855.1.1:1184737-1186066 -
GCA_000833145.1.1:1167473-1168802 -
GCA_000830035.1.1:1198308-1199637 -
GCA_000814145.2.1:1254826-1256155 -
GCA_002180275.1.1:3118141-3119470 +
GCA_000784925.1.1:1375215-1376535 -
GCA_000148605.1.1:2401098-2402427 +
GCA_002925525.1.1:4694069-4695389 -
GCA_000012025.1.1:1883393-1884719 +
GCA_000801185.2.1:1991087-1992416 -
GCA_000212715.2.1:1417299-1418628 -
GCA_001420935.1.1:1809460-1810786 -
GCA_000026345.1.1:2049385-2050705 +
GCA_000026545.1.1:1320071-1321401 -
GCA_002012125.1.1:2547021-2548350 -
GCA_002012145.1.1:3015126-3016455 +
GCA_002058765.1.1:2997780-2999109 +
GCA_000092525.1.1:1234964-1236290 -
GCA_000027125.1.1:1287376-1288705 -
GCA_000599625.1.1:2653232-2654561 +
GCA_000520035.1.1:1480090-1481419 -
GCA_002196475.1.1:3667840-3669169 -
GCA_001900775.1.1:4339281-4340610 -
GCA_000743955.1.1:1219624-1220953 -
GCA_002951855.1.1:3822635-3823964 -
GCA_001578125.1.1:3509554-3510883 -
GCA_000332755.1.1:1981029-1982358 -
GCA_002211725.1.1:2102671-2104000 -
GCA_003855115.1.1:4639748-4641074 +
GCA_001901145.1.1:2101001-2102330 +
GCA_002863685.1.1:1848823-1850152 -
GCA_003443795.1.1:2699367-2700696 +
GCA_001900595.1.1:406177-407506 +
GCA_001901315.1.1:2284822-2286151 +
GCA_001677495.1.1:1514183-1515512 -
GCA_002057355.1.1:3003135-3004464 +
GCA_000023665.1.1:2582748-2584077 +
GCA_002863885.1.1:2876960-2878289 +
GCA_000493755.1.1:1255343-1256672 -
GCA_002855325.1.1:2853031-2854360 +
GCA_002863665.1.1:3018736-3020065 +
GCA_000007445.1.1:1395836-1397165 -
GCA_002968735.1.1:2075394-2076714 -
GCA_000210475.1.1:1348472-1349801 -
GCA_000008865.2.1:1616804-1618133 -
GCA_001900495.1.1:1548222-1549551 +
GCA_003030025.1.1:341022-342339 -
GCA_002953455.1.1:2786868-2788197 +
GCA_000013305.1.1:1185837-1187166 -
GCA_001721525.1.1:1274598-1275918 -
GCA_003112225.1.1:1690026-1691355 -
GCA_002934895.1.1:1134456-1135785 +
GCA_000017985.1.1:1210310-1211639 -
GCA_000257275.1.1:2142146-2143475 +
GCA_003231115.1.1:2571278-2572607 +
GCA_002899475.1.1:2796726-2798055 +
GCA_000284495.1.1:1171614-1172943 -
GCA_000010765.1.1:1504990-1506319 -
GCA_002589795.1.1:4143476-4144805 +
GCA_002763995.1.1:2482597-2483926 +
GCA_002787545.1.1:3447045-3448374 +
GCA_000988385.1.1:1188627-1189956 -
GCA_000743995.1.1:1238312-1239641 -
GCA_000953035.1.1:1154569-1155898 -
GCA_002788115.1.1:4663633-4664953 -
GCA_000227625.1.1:1282920-1284240 -
GCA_002853715.1.1:2856646-2857975 +
GCA_001969285.3.1:2776206-2777535 +
GCA_002853805.1.1:2935348-2936677 +
GCA_002310655.1.1:3037472-3038792 +
GCA_002853655.1.1:2918059-2919388 +
GCA_003033905.1.1:2658516-2659845 +
GCA_002196495.1.1:2936859-2938188 +
GCA_003344465.1.1:2822905-2824234 +
GCA_002812545.1.1:4689082-4690411 -
GCA_001682305.2.1:3034982-3036311 +
GCA_003443815.1.1:2745794-2747123 +
GCA_003352425.1.1:2874444-2875773 +
GCA_002996665.1.1:4865430-4866759 +
GCA_003413625.1.1:2827104-2828433 +
GCA_002156845.1.1:1420743-1422072 -
GCA_002057245.1.1:3202062-3203391 +
GCA_002214745.2.1:3001441-3002770 +
GCA_002716885.1.1:1284847-1286173 -
GCA_002357875.1.1:2022439-2023768 +
GCA_002224605.1.1:226632-227958 -
GCA_002056145.1.1:4033963-4035292 -
GCA_000971615.1.1:1271000-1272329 +
GCA_002796445.1.1:2054224-2055553 +
GCA_002952695.1.1:2864051-2865380 +
GCA_001901405.1.1:3842846-3844175 -
GCA_002163655.1.1:3559709-3561038 -
GCA_000013585.1.1:1214982-1216311 -
GCA_001721205.1.1:182134-183463 +
GCA_000801165.1.1:2056980-2058309 -
GCA_000147855.3.1:2801519-2802848 +
GCA_002012005.1.1:4190985-4192314 +
GCA_002012225.1.1:1063120-1064440 +
GCA_003030365.1.1:2138783-2140112 -
GCA_000233895.1.1:1345140-1346469 -
GCA_001900635.1.1:1732652-1733981 -
GCA_002442535.1.1:2592052-2593378 +
GCA_000829985.1.1:1378293-1379622 -
GCA_002903105.1.1:576430-577759 +
GCA_002993265.1.1:292341-293670 +
GCA_002764015.1.1:236999-238328 +
GCA_002055635.1.1:557376-558705 +
GCA_000800845.2.1:1220697-1222025 -
GCA_003570765.1.1:1301405-1302734 -
GCA_002163935.1.1:486982-488311 -
GCA_002240095.1.1:527530-528859 -
GCA_002024865.1.1:1241214-1242543 -
GCA_002803905.1.1:2710218-2711547 +
GCA_000599665.1.1:1876485-1877815 -
GCA_001559615.2.1:1927163-1928492 -
GCA_002142695.1.1:4361692-4362962 +
GCA_002285755.1.1:1175221-1176550 -
GCA_002220215.1.1:2862461-2863790 -
GCA_002056065.1.1:1035093-1036422 +
GCA_003268695.1.1:2697064-2698393 +
GCA_001485455.1.1:2013574-2014894 -
GCA_002011945.1.1:3009518-3010847 +
GCA_003586045.1.1:1420685-1422014 -
GCA_000497505.1.1:1785733-1787062 +
GCA_003433275.1.1:1436990-1438319 -
GCA_002240135.1.1:3162137-3163466 +
GCA_001900965.1.1:1040787-1042116 -
GCA_002090355.1.1:1180491-1181820 -
GCA_001900815.1.1:2411376-2412705 -
GCA_003013205.1.1:1953431-1954760 -
GCA_002007705.1.1:1431435-1432764 -
GCA_003051985.2.1:2707825-2709154 +
GCA_003346835.1.1:1399482-1400811 +
GCA_003181035.1.1:2503839-2505168 +
GCA_000258025.1.1:3584335-3585664 +
GCA_002853965.1.1:2090626-2091955 -
GCA_002310735.1.1:2648339-2649668 +
GCA_002055605.1.1:3098792-3100121 +
GCA_001936315.1.1:2104717-2106046 -
GCA_000184185.1.1:1303000-1304329 -
GCA_003546975.1.1:4784596-4785925 -
GCA_003571685.1.1:3462182-3463502 -
GCA_001900335.1.1:3005704-3007033 -
GCA_002310675.1.1:2780590-2781919 +
GCA_002240075.1.1:1350355-1351684 -
GCA_001580175.1.1:1237345-1238674 -
GCA_900092615.1.1:1800075-1801404 +
GCA_003112165.1.1:2257840-2259169 +
GCA_003265245.1.1:1971264-1972590 -
GCA_900474495.1.1:2743348-2744677 +
GCA_000285655.3.1:1255320-1256649 -
GCA_002012305.1.1:2357405-2358734 +
GCA_000783735.2.1:3009859-3011188 +
GCA_002763515.3.1:1186169-1187498 -
GCA_000017745.1.1:1300813-1302142 -
GCA_002240115.1.1:3764856-3766185 +
GCA_000005845.2.1:1194941-1196270 -
GCA_001901215.1.1:2090976-2092305 +
GCA_002142675.1.1:2709089-2710409 -
GCA_000813165.1.1:4101351-4102680 -
GCA_002310615.1.1:2862064-2863393 +
GCA_002163695.1.1:3669813-3671142 -
GCA_003342715.1.1:4546350-4547679 +
GCA_002860085.1.1:4291292-4292621 +
GCA_003571825.1.1:4956790-4958119 +
GCA_002786655.1.1:2977448-2978777 -
GCA_003180995.1.1:4811266-4812586 -
GCA_002278115.2.1:2938149-2939478 +
GCA_000012005.1.1:1824996-1826325 +
GCA_001901085.1.1:4286224-4287553 +
GCA_900474625.1.1:2670954-2672283 +
GCA_002310695.1.1:2907230-2908550 +
GCA_002116715.1.1:3297040-3298369 +
GCA_001900675.1.1:502188-503517 -
GCA_002787935.1.1:859144-860473 +
GCA_002494365.2.1:965272-966601 -
GCA_001900395.1.1:1948539-1949868 +
GCA_002011985.1.1:3356561-3357890 -
GCA_003112245.1.1:1416758-1418087 -
GCA_001610755.1.1:1324535-1325864 -
GCA_000022245.1.1:1253113-1254442 -
GCA_002310595.1.1:2988327-2989647 +
GCA_002357915.1.1:1314848-1316177 -
GCA_002215115.1.1:1257833-1259162 -
GCA_002156825.1.1:1420743-1422072 -
GCA_003287245.1.1:900572-901901 +
GCA_001901445.1.1:3230115-3231444 -
GCA_002180095.1.1:3400631-3401960 +
GCA_001029125.1.1:1185800-1187129 -
GCA_001900985.1.1:4613345-4614674 +
GCA_002164635.3.1:856389-857709 +
GCA_000219515.3.1:1274605-1275934 -
GCA_003073815.1.1:4284259-4285588 +
GCA_900174635.1.1:2798192-2799521 +
GCA_003402955.1.1:2134093-2135422 -
GCA_002948655.1.1:1032467-1033788 -
GCA_002012185.1.1:3158051-3159380 -
GCA_003351385.1.1:2110046-2111375 -
GCA_000020185.1.1:1199849-1201175 -
GCA_003288295.1.1:1415708-1417037 -
GCA_000967155.1.1:1407721-1409050 -
GCA_002237285.1.1:2993795-2995121 +
GCA_003288275.1.1:1411715-1413044 -
GCA_002863845.1.1:2856857-2858186 +
GCA_003095635.1.1:3647982-3649311 +
GCA_003073955.1.1:2982704-2984033 +
GCA_002854065.1.1:2017917-2019237 -
GCA_001900905.1.1:2210852-2212181 +
GCA_900174625.1.1:2795320-2796649 +
GCA_002442995.1.1:1202159-1203488 -
GCA_002224625.1.1:3262171-3263497 -
GCA_000743255.1.1:3938479-3939808 +
GCA_001900735.1.1:2827424-2828753 +
GCA_001900435.1.1:2986044-2987373 +
GCA_000019645.1.1:2010240-2011569 +
GCA_003030245.1.1:3398002-3399331 +
GCA_002953435.1.1:4956615-4957944 -
GCA_002811555.2.1:2748840-2750169 +
GCA_002215155.1.1:1569425-1570753 -
GCA_003180975.1.1:2915698-2917027 -
GCA_000148365.1.1:1361919-1363248 -
GCA_000019385.1.1:2714898-2716227 +
GCA_002893905.2.1:4010576-4011905 -
GCA_003204155.1.1:4543393-4544722 -
GCA_002201835.1.1:4008946-4010275 +
GCA_003855135.1.1:2955203-2956532 +
GCA_002214205.1.1:2863603-2864923 +
GCA_002357895.1.1:2025508-2026837 +
GCA_003204955.1.1:2412591-2413920 +
GCA_001515725.1.1:1240004-1241333 -
GCA_900474445.1.1:2755294-2756623 +
GCA_001579965.1.1:2047238-2048567 +
GCA_002142635.1.1:352868-354194 -
GCA_001559635.1.1:2012072-2013401 -
GCA_002591135.1.1:557511-558831 -
GCA_001566615.1.1:1316036-1317365 -
GCA_001566655.1.1:1140379-1141708 -
GCA_000010385.1.1:1277876-1279205 -
GCA_003336405.1.1:4280960-4282289 -
GCA_003325975.1.1:2258980-2260309 -
GCA_001558295.2.1:1614863-1616189 +
GCA_001900835.1.1:4038558-4039887 -
GCA_002787645.1.1:2851224-2852553 +
GCA_001683435.1.1:4761957-4763286 -
GCA_001280385.1.1:2856874-2858200 +
GCA_001901025.1.1:4911689-4913018 -
GCA_003203755.1.1:2436678-2438007 +
GCA_001901045.1.1:19840-21169 +
GCA_001577325.1.1:1293675-1295004 -
GCA_900186905.1.1:2691154-2692483 +
GCA_001542675.2.1:2688742-2690071 +
GCA_001901065.1.1:1109481-1110810 -
GCA_001901105.1.1:1109479-1110808 -
GCA_001900945.1.1:2936005-2937334 +
GCA_001644725.1.1:4042296-4043625 -
GCA_002224465.1.1:1609584-1610910 +
GCA_001900615.1.1:2908162-2909491 +
GCA_001513655.1.1:1396703-1398032 -
GCA_001900515.1.1:4827978-4829307 -
GCA_001901365.1.1:456431-457760 -
GCA_001901165.1.1:2884025-2885354 +
GCA_001901125.1.1:4471920-4473249 -
GCA_001677515.1.1:1382660-1383986 -
GCA_001678925.1.1:1964454-1965783 -
GCA_001693635.1.1:257334-258663 +
GCA_001675145.1.1:1203440-1204769 -
GCA_000026285.2.1:1180897-1182226 -
GCA_000258145.1.1:1299808-1301137 -
GCA_001663475.1.1:2753505-2754834 -
GCA_001027225.1.1:1925035-1926361 +
GCA_002796585.1.1:483807-485136 -
GCA_001660565.1.1:1981327-1982656 -
GCA_001618325.1.1:4808796-4810125 -
GCA_003031225.1.1:4521071-4522400 +
GCA_001596115.1.1:1978435-1979764 -
GCA_002310715.1.1:1916877-1918206 -
GCA_001900355.1.1:5303059-5304388 +
GCA_001900295.1.1:2415604-2416924 -
GCA_001280325.1.1:2854239-2855568 +
GCA_001442495.1.1:763230-764559 -
GCA_002310555.1.1:2838562-2839891 +
GCA_001735705.1.1:1933804-1935133 -
GCA_001721225.1.1:5004770-5006099 -
GCA_001276585.2.1:1180305-1181634 -
GCA_002302335.1.1:1316365-1317694 -
GCA_001051135.1.1:1175907-1177236 -
GCA_001039415.1.1:1197735-1199064 -
GCA_003073875.1.1:991058-992387 +
GCA_000725265.1.1:348710-350039 -
GCA_001007915.1.1:4927561-4928890 +
GCA_001021635.2.1:2236598-2237927 -
GCA_001901185.1.1:4876926-4878255 -
GCA_000987875.1.1:1348472-1349801 -
GCA_001518855.1.1:1237051-1238377 -
GCA_002788295.1.1:690023-691352 -
GCA_001308125.1.1:3445406-3446735 +
GCA_001900415.1.1:3202655-3203984 -
GCA_001280405.1.1:2916888-2918217 +
GCA_001280345.1.1:2980248-2981577 +
GCA_002393465.1.1:2054723-2056052 +
GCA_002393365.1.1:82246-83575 -
GCA_002302315.1.1:1308359-1309688 -
GCA_001900885.1.1:4072319-4073648 +
GCA_002310635.1.1:2928734-2930063 +
GCA_002163955.1.1:3451818-3453147 -
GCA_002310575.1.1:3066196-3067525 +
GCA_002844685.1.1:1271345-1272674 -
GCA_002077195.1.1:1277913-1279242 -
GCA_002787315.1.1:537375-538704 +
GCA_002787215.1.1:3040216-3041536 -
GCA_001900795.1.1:2875281-2876610 +
GCA_001901425.1.1:3127902-3129231 -
GCA_002142715.1.1:212692-214021 -
GCA_003254065.1.1:1988386-1989715 -
GCA_002079225.1.1:2692081-2693410 +
GCA_002078275.1.1:749575-750904 -
GCA_002180055.1.1:2360365-2361694 -
GCA_002105735.1.1:2148839-2150168 -
GCA_000299455.1.1:3041498-3042827 +
GCA_002237325.1.1:1282221-1283550 -
GCA_002237305.1.1:1195834-1197163 -
GCA_002180215.1.1:3280051-3281380 +
GCA_002192295.1.1:3959182-3960511 -
GCA_002192275.1.1:573500-574829 +
GCA_000468515.1.1:1250777-1252106 -
GCA_003073835.1.1:2124719-2126048 -
GCA_002180135.1.1:2372034-2373363 +
GCA_003288415.1.1:2718402-2719731 +
GCA_001900695.1.1:76466-77795 +
GCA_002215095.1.1:3702061-3703390 +
GCA_003355175.1.1:3919216-3920545 -
GCA_003176855.1.1:1384367-1385696 -
GCA_000183345.1.1:1169476-1170805 -
GCA_003122105.1.1:2820629-2821958 +
GCA_003591595.1.1:2714889-2716218 +
GCA_900184875.1.1:2761349-2762678 +
GCA_003111785.1.1:1016460-1017789 +
GCA_001420955.1.1:89055-90384 +
GCA_003571785.1.1:2022552-2023872 -
GCA_002078295.1.1:749611-750940 -
GCA_003491165.1.1:3001434-3002763 +
GCA_003410275.1.1:3727564-3728893 +
GCA_002850675.4.1:2798052-2799381 +
GCA_002855415.1.1:2857205-2858534 +
GCA_003571765.1.1:2839305-2840634 +
GCA_001900925.1.1:654711-656040 -
GCA_003491265.1.1:2610289-2611618 -
GCA_002903125.1.1:683992-685321 +
GCA_001693315.1.1:1603454-1604783 +
GCA_001900555.1.1:1697656-1698985 -
GCA_002944935.1.1:468188-469517 -
GCA_002945135.2.1:2707934-2709263 +
GCA_002860105.1.1:2758902-2760231 +
GCA_002870165.1.1:2773618-2774947 +
GCA_003112185.1.1:1640910-1642239 -
GCA_002164645.2.1:2896496-2897816 +
GCA_003112205.1.1:1296968-1298297 -
GCA_003044015.1.1:2038573-2039902 -
GCA_002009315.1.1:3147081-3148410 -
GCA_002999075.1.1:993959-995288 +
GCA_002968715.1.1:168072-169401 +
GCA_003043915.1.1:1974965-1976294 -
GCA_000831565.1.1:1263322-1264651 -
GCA_000819645.1.1:1295053-1296382 -
GCA_001679985.1.1:5003000-5004329 -
GCA_001566635.1.1:1172056-1173385 -
GCA_000464955.2.1:1991089-1992418 -
GCA_001901005.1.1:960303-961632 -
GCA_001021615.1.1:122150-123479 -
GCA_000017765.1.1:1257360-1258689 -
GCA_001886935.1.1:2824049-2825378 +
GCA_001888075.1.1:3972860-3974189 +
GCA_002966755.1.1:1867459-1868779 -
GCA_000026265.1.1:1236835-1238164 -
GCA_000025745.1.1:1283017-1284346 -
GCA_003020885.1.1:1215561-1216890 -
GCA_000026245.1.1:1305188-1306517 -
GCA_000010485.1.1:1139671-1141000 -
GCA_000245515.1.1:1456000-1457329 -
GCA_000014845.1.1:1177309-1178638 -
GCA_000091005.1.1:1637177-1638506 -
GCA_001021595.1.1:307113-308442 -
GCA_001900715.1.1:1797054-1798383 -
GCA_002012105.1.1:2053539-2054868 +
GCA_002844165.1.1:1491775-1493104 +
GCA_002012045.1.1:1769515-1770835 +
GCA_002803805.2.1:322394-323723 +
GCA_001901465.1.1:4392591-4393920 +
GCA_001900655.1.1:1624689-1626018 -
GCA_002761835.1.1:2672124-2673453 +
GCA_001678965.1.1:1532847-1534176 -
GCA_001860505.1.1:3149899-3151228 +
GCA_001721125.1.1:2654873-2656202 -
GCA_001886895.1.1:3001378-3002707 +
GCA_001660585.1.1:4651796-4653125 -
GCA_001677475.1.1:1453022-1454351 -
GCA_001900475.1.1:1019241-1020570 -
GCA_001750845.1.1:2803407-2804736 +
GCA_001900535.1.1:3421561-3422890 -
GCA_001900455.1.1:881986-883315 +
GCA_001900575.1.1:2801823-2803152 +

>700
GCA_001900315.1.1:3103743-3104868 +
GCA_002953455.1.1:2783439-2784564 +
GCA_002589795.1.1:4138087-4139212 +
GCA_003352425.1.1:2871015-2872140 +
GCA_003413625.1.1:2823675-2824800 +
GCA_002012005.1.1:4187556-4188681 +
GCA_002803905.1.1:2706789-2707914 +
GCA_003268695.1.1:2691675-2692800 +
GCA_900474625.1.1:2667525-2668650 +
GCA_003073815.1.1:4278870-4279995 +
GCA_003351385.1.1:2115640-2116757 -
GCA_003073955.1.1:2979275-2980400 +
GCA_003030245.1.1:4055192-4056317 +
GCA_002811555.2.1:2745411-2746536 +
GCA_001442495.1.1:766862-767988 -
GCA_002310555.1.1:2835133-2836258 +

>699
GCA_001900315.1.1:3061509-3066044 +
GCA_003033905.1.1:3566505-3571039 +
GCA_001900835.1.1:55277-59811 +
GCA_003410275.1.1:3679382-3683917 +
GCA_001750845.1.1:3711667-3716200 -

>698
GCA_001900315.1.1:3051051-3052154 +
GCA_001900375.1.1:275937-277040 +
GCA_000006925.2.1:1201110-1202212 -
GCA_000007405.1.1:1204016-1205118 -
GCA_000010745.1.1:1353434-1354536 -
GCA_003112145.1.1:1433434-1434536 -
GCA_001021855.1.1:1189735-1190837 -
GCA_002180275.1.1:3108521-3109624 +
GCA_000784925.1.1:1385060-1386162 -
GCA_000801185.2.1:2000932-2002034 -
GCA_000026345.1.1:1981612-1982715 +
GCA_000520035.1.1:1489925-1490929 -
GCA_000743955.1.1:1224622-1225724 -
GCA_001578125.1.1:3514552-3515654 -
GCA_000332755.1.1:1990875-1991977 -
GCA_001901145.1.1:2091381-2092484 +
GCA_002863685.1.1:1884377-1885479 -
GCA_001900595.1.1:396557-397660 +
GCA_001677495.1.1:1524029-1525131 -
GCA_002057355.1.1:2993515-2994618 +
GCA_002863885.1.1:2841625-2842728 +
GCA_002863665.1.1:2983401-2984504 +
GCA_001900495.1.1:1538602-1539705 +
GCA_002953455.1.1:2765739-2766842 +
GCA_001721525.1.1:1284443-1285545 -
GCA_003112225.1.1:1699872-1700974 -
GCA_002899475.1.1:2787106-2788209 +
GCA_000010765.1.1:1514836-1515938 -
GCA_002589795.1.1:4120387-4121490 +
GCA_000743995.1.1:1243310-1244412 -
GCA_000953035.1.1:1159567-1160669 -
GCA_000227625.1.1:1352715-1353817 -
GCA_002853805.1.1:2925697-2926800 +
GCA_002996665.1.1:4855810-4856913 +
GCA_003413625.1.1:2805975-2807078 +
GCA_002156845.1.1:1430589-1431691 -
GCA_002057245.1.1:3192442-3193545 +
GCA_002214745.2.1:2991821-2992924 +
GCA_002716885.1.1:1334383-1335485 -
GCA_002357875.1.1:2012811-2013914 +
GCA_002056145.1.1:4043809-4044911 -
GCA_000971615.1.1:1261380-1262483 +
GCA_002796445.1.1:2044604-2045707 +
GCA_002952695.1.1:2854431-2855534 +
GCA_001901405.1.1:3852692-3853794 -
GCA_002163655.1.1:3569555-3570657 -
GCA_000013585.1.1:1217776-1218878 -
GCA_001721205.1.1:147219-148322 +
GCA_000801165.1.1:2066826-2067928 -
GCA_000147855.3.1:2791899-2793002 +
GCA_002012005.1.1:4169856-4170959 +
GCA_002012225.1.1:1053492-1054595 +
GCA_001900635.1.1:1742529-1743647 -
GCA_002055635.1.1:547756-548859 +
GCA_003570765.1.1:1311251-1312353 -
GCA_002163935.1.1:496829-497931 -
GCA_002240095.1.1:532528-533630 -
GCA_002803905.1.1:2689089-2690192 +
GCA_002220215.1.1:2872306-2873408 -
GCA_003268695.1.1:2673975-2675078 +
GCA_001485455.1.1:2023419-2024521 -
GCA_002011945.1.1:2999898-3001001 +
GCA_003586045.1.1:1430531-1431633 -
GCA_003433275.1.1:1446836-1447938 -
GCA_002240135.1.1:3157365-3158468 +
GCA_001900965.1.1:1050465-1051567 -
GCA_001900815.1.1:2421222-2422324 -
GCA_000258025.1.1:3574715-3575818 +
GCA_002055605.1.1:3089172-3090275 +
GCA_000184185.1.1:1312846-1313948 -
GCA_003571685.1.1:3534248-3535350 -
GCA_001900335.1.1:3015550-3016652 -
GCA_002240075.1.1:1355353-1356455 -
GCA_001580175.1.1:1242343-1243445 -
GCA_003112165.1.1:2248233-2249336 +
GCA_000783735.2.1:2997949-2999052 +
GCA_000017745.1.1:1310659-1311761 -
GCA_002240115.1.1:3760084-3761187 +
GCA_001901215.1.1:2081356-2082459 +
GCA_002163695.1.1:3679659-3680761 -
GCA_003342715.1.1:4536730-4537833 +
GCA_002860085.1.1:4281673-4282776 +
GCA_001901085.1.1:4276604-4277707 +
GCA_002310695.1.1:2897602-2898705 +
GCA_002116715.1.1:3287420-3288523 +
GCA_001900675.1.1:507011-508113 -
GCA_001900675.1.1:556707-557809 -
GCA_002787935.1.1:848376-849479 +
GCA_002011985.1.1:3366419-3367521 -
GCA_003112245.1.1:1426604-1427706 -
GCA_000022245.1.1:1258111-1259213 -
GCA_002156825.1.1:1430589-1431691 -
GCA_001901445.1.1:3239961-3241063 -
GCA_002180095.1.1:3391011-3392114 +
GCA_000219515.3.1:1285178-1286280 -
GCA_003073815.1.1:4261170-4262273 +
GCA_003402955.1.1:2143970-2145072 -
GCA_002948655.1.1:1089694-1090796 -
GCA_003351385.1.1:2134137-2135239 -
GCA_003288295.1.1:1425554-1426656 -
GCA_000967155.1.1:1417567-1418669 -
GCA_003288275.1.1:1421561-1422663 -
GCA_003073955.1.1:2961575-2962678 +
GCA_001900905.1.1:2201232-2202335 +
GCA_002442995.1.1:1207157-1208259 -
GCA_000019645.1.1:2000612-2001715 +
GCA_002811555.2.1:2727711-2728814 +
GCA_002215155.1.1:1579269-1580371 -
GCA_002893905.2.1:4070033-4071135 -
GCA_003855135.1.1:2950431-2951534 +
GCA_002214205.1.1:2853975-2855078 +
GCA_002357895.1.1:2015880-2016983 +
GCA_003204955.1.1:2402963-2404066 +
GCA_001515725.1.1:1920606-1921709 +
GCA_001579965.1.1:2042466-2043569 +
GCA_000010385.1.1:1287721-1288823 -
GCA_003336405.1.1:4292142-4293244 -
GCA_003325975.1.1:2310000-2311102 -
GCA_002787645.1.1:2841596-2842699 +
GCA_001901025.1.1:4921524-4922626 -
GCA_003203755.1.1:2427058-2428161 +
GCA_001901045.1.1:10231-11334 +
GCA_001542675.2.1:2678341-2679444 +
GCA_001901065.1.1:1119327-1120429 -
GCA_001901105.1.1:1119325-1120427 -
GCA_001900945.1.1:2926573-2927676 +
GCA_001644725.1.1:4052142-4053244 -
GCA_001900515.1.1:4837824-4838926 -
GCA_001901165.1.1:2874405-2875508 +
GCA_001901125.1.1:4481766-4482868 -
GCA_001693635.1.1:244732-245835 +
GCA_000258145.1.1:1309654-1310756 -
GCA_001660565.1.1:1991173-1992275 -
GCA_001900355.1.1:5293439-5294542 +
GCA_001442495.1.1:784585-785687 -
GCA_002310555.1.1:2780944-2782047 +
GCA_001721225.1.1:5039915-5041017 -
GCA_002302335.1.1:1326210-1327312 -
GCA_001051135.1.1:1187089-1188191 -
GCA_003073875.1.1:981439-982542 +
GCA_000725265.1.1:358556-359658 -
GCA_001007915.1.1:4917941-4919044 +
GCA_001901185.1.1:4886772-4887874 -
GCA_002393465.1.1:2045102-2046205 +
GCA_002393365.1.1:92092-93194 -
GCA_002302315.1.1:1318204-1319306 -
GCA_001900885.1.1:4062699-4063802 +
GCA_002163955.1.1:3461664-3462766 -
GCA_001901425.1.1:3137748-3138850 -
GCA_000299455.1.1:3031878-3032981 +
GCA_002237325.1.1:1292067-1293169 -
GCA_000468515.1.1:1260623-1261725 -
GCA_003288415.1.1:2708783-2709886 +
GCA_001900695.1.1:66846-67949 +
GCA_003355175.1.1:3929062-3930164 -
GCA_003176855.1.1:1434772-1435874 -
GCA_003122105.1.1:2811010-2812113 +
GCA_003491165.1.1:2991814-2992917 +
GCA_003410275.1.1:3668924-3670027 +
GCA_001900925.1.1:664557-665659 -
GCA_001900555.1.1:1707534-1708636 -
GCA_003112185.1.1:1650756-1651858 -
GCA_003112205.1.1:1306814-1307916 -
GCA_002999075.1.1:984340-985443 +
GCA_000831565.1.1:1273168-1274270 -
GCA_000819645.1.1:1304930-1306032 -
GCA_001679985.1.1:15030-16132 -
GCA_000464955.2.1:2000934-2002036 -
GCA_001901005.1.1:970149-971251 -
GCA_001886935.1.1:2814429-2815532 +
GCA_002966755.1.1:1877304-1878406 -
GCA_000026265.1.1:1246681-1247783 -
GCA_000026245.1.1:1315811-1316913 -
GCA_000245515.1.1:1465851-1466953 -
GCA_000091005.1.1:1647023-1648125 -
GCA_002844165.1.1:1482155-1483258 +
GCA_001901465.1.1:4382971-4384074 +
GCA_001678965.1.1:1542693-1543795 -
GCA_001721125.1.1:2664719-2665821 -
GCA_001886895.1.1:2991758-2992861 +
GCA_001677475.1.1:1462880-1463981 -
GCA_001900475.1.1:1029087-1030189 -
GCA_001900535.1.1:3431407-3432509 -

>697
GCA_001900315.1.1:3042966-3044906 +
GCA_001890365.1.1:1885818-1887760 -
GCA_001886535.1.1:1348631-1350570 -
GCA_001900375.1.1:270878-272818 +
GCA_000006925.2.1:1205332-1207271 -
GCA_000007405.1.1:1208238-1210177 -
GCA_002879975.1.1:1982182-1984121 -
GCA_000010745.1.1:1357656-1359595 -
GCA_000013265.1.1:1297648-1299587 -
GCA_002846135.1.1:1232934-1234873 -
GCA_003112145.1.1:1437655-1439594 -
GCA_002150905.1.1:3944029-3945968 -
GCA_000968515.1.1:1280125-1282064 -
GCA_001021855.1.1:1193957-1195896 -
GCA_000833145.1.1:1181540-1183479 -
GCA_000830035.1.1:1212375-1214314 -
GCA_000814145.2.1:1268899-1270838 -
GCA_002180275.1.1:3103462-3105402 +
GCA_000784925.1.1:1389272-1391214 -
GCA_000148605.1.1:2342766-2344706 +
GCA_002925525.1.1:4712014-4713956 -
GCA_000012025.1.1:1877019-1878959 +
GCA_000801185.2.1:2005154-2007093 -
GCA_000212715.2.1:1431365-1433304 -
GCA_001420935.1.1:1838147-1840086 -
GCA_000026345.1.1:1976558-1978501 +
GCA_000026545.1.1:1331483-1333422 -
GCA_002012125.1.1:2561093-2563032 -
GCA_002012145.1.1:2953561-2955501 +
GCA_002058765.1.1:2981050-2982990 +
GCA_000092525.1.1:1244483-1246422 -
GCA_000027125.1.1:1301468-1303410 -
GCA_000599625.1.1:2637774-2639714 +
GCA_000520035.1.1:1494048-1495987 -
GCA_002196475.1.1:3682624-3684563 -
GCA_001900775.1.1:4353350-4355289 -
GCA_000743955.1.1:1228844-1230783 -
GCA_002951855.1.1:3881783-3883722 -
GCA_001578125.1.1:3518774-3520713 -
GCA_000332755.1.1:1995097-1997036 -
GCA_002211725.1.1:2118004-2119943 -
GCA_003855115.1.1:4629616-4631556 +
GCA_001901145.1.1:2086322-2088262 +
GCA_002863685.1.1:1888598-1890537 -
GCA_003443795.1.1:2680338-2682278 +
GCA_001900595.1.1:391498-393438 +
GCA_001901315.1.1:2268611-2270551 +
GCA_001677495.1.1:1528251-1530190 -
GCA_002057355.1.1:2988456-2990396 +
GCA_000023665.1.1:2568070-2570010 +
GCA_002863885.1.1:2836567-2838507 +
GCA_000493755.1.1:1314668-1316607 -
GCA_002855325.1.1:2838226-2840166 +
GCA_002863665.1.1:2978343-2980283 +
GCA_000007445.1.1:1462213-1464152 -
GCA_002968735.1.1:2093285-2095227 -
GCA_000210475.1.1:1363321-1365260 -
GCA_000008865.2.1:1665841-1667780 -
GCA_001900495.1.1:1533543-1535483 +
GCA_003030025.1.1:397298-399237 -
GCA_002953455.1.1:2760680-2762620 +
GCA_000013305.1.1:1245398-1247337 -
GCA_001721525.1.1:1288655-1290597 -
GCA_003112225.1.1:1704094-1706033 -
GCA_002934895.1.1:1119773-1121713 +
GCA_000017985.1.1:1224377-1226316 -
GCA_000257275.1.1:2133051-2134991 +
GCA_003231115.1.1:2560516-2562456 +
GCA_002899475.1.1:2782047-2783987 +
GCA_000284495.1.1:1233171-1235110 -
GCA_000010765.1.1:1519057-1520996 -
GCA_002589795.1.1:4115328-4117268 +
GCA_002763995.1.1:2422661-2424601 +
GCA_002787545.1.1:3432363-3434303 +
GCA_000988385.1.1:1217902-1219841 -
GCA_000743995.1.1:1247532-1249471 -
GCA_000953035.1.1:1163789-1165728 -
GCA_002788115.1.1:4680801-4682743 -
GCA_000227625.1.1:1356987-1358929 -
GCA_002853715.1.1:2842102-2844045 +
GCA_001969285.3.1:2754581-2756521 +
GCA_002853805.1.1:2920911-2922851 +
GCA_002310655.1.1:3018278-3020221 +
GCA_002853655.1.1:2903382-2905322 +
GCA_003033905.1.1:2643833-2645773 +
GCA_002196495.1.1:2921464-2923404 +
GCA_003344465.1.1:2782108-2784025 +
GCA_002812545.1.1:4723567-4725506 -
GCA_001682305.2.1:2999514-3001454 +
GCA_003443815.1.1:2731105-2733045 +
GCA_003352425.1.1:2847564-2849504 +
GCA_002996665.1.1:4850751-4852691 +
GCA_003413625.1.1:2800916-2802856 +
GCA_002156845.1.1:1434811-1436750 -
GCA_002057245.1.1:3187384-3189324 +
GCA_002214745.2.1:2986762-2988702 +
GCA_002716885.1.1:1338605-1340544 -
GCA_002357875.1.1:2006493-2008436 +
GCA_002224605.1.1:237418-239357 -
GCA_002056145.1.1:4048031-4049970 -
GCA_000971615.1.1:1256321-1258261 +
GCA_002796445.1.1:2039545-2041485 +
GCA_002952695.1.1:2849372-2851312 +
GCA_001901405.1.1:3856914-3858853 -
GCA_002163655.1.1:3573777-3575716 -
GCA_000013585.1.1:1221998-1223937 -
GCA_001721205.1.1:142249-144189 +
GCA_000801165.1.1:2071048-2072987 -
GCA_000147855.3.1:2786840-2788780 +
GCA_002012005.1.1:4164797-4166737 +
GCA_002012225.1.1:1048440-1050383 +
GCA_003030365.1.1:2152855-2154794 -
GCA_000233895.1.1:1406490-1408429 -
GCA_001900635.1.1:1747255-1749194 -
GCA_002442535.1.1:2581919-2583859 +
GCA_000829985.1.1:1392362-1394301 -
GCA_002903105.1.1:523677-525617 +
GCA_002993265.1.1:277663-279603 +
GCA_002764015.1.1:177063-179003 +
GCA_002055635.1.1:542697-544637 +
GCA_000800845.2.1:1278835-1280774 -
GCA_003570765.1.1:1315473-1317412 -
GCA_002163935.1.1:501051-502990 -
GCA_002240095.1.1:536750-538689 -
GCA_002024865.1.1:1298941-1300880 -
GCA_002803905.1.1:2684030-2685970 +
GCA_000599665.1.1:1893663-1895605 -
GCA_001559615.2.1:1941230-1943169 -
GCA_002142695.1.1:4305843-4307783 +
GCA_002285755.1.1:1234058-1235997 -
GCA_002220215.1.1:2876528-2878467 -
GCA_002056065.1.1:1020410-1022350 +
GCA_003268695.1.1:2668916-2670856 +
GCA_001485455.1.1:2027631-2029573 -
GCA_002011945.1.1:2994839-2996779 +
GCA_003586045.1.1:1434753-1436692 -
GCA_000497505.1.1:1098429-1100368 -
GCA_003433275.1.1:1451058-1452997 -
GCA_002240135.1.1:3152306-3154246 +
GCA_001900965.1.1:1054687-1056626 -
GCA_002090355.1.1:1194558-1196497 -
GCA_001900815.1.1:2425444-2427383 -
GCA_003013205.1.1:1968279-1970218 -
GCA_002007705.1.1:1445506-1447445 -
GCA_003051985.2.1:2693142-2695082 +
GCA_003346835.1.1:1344177-1346094 +
GCA_003181035.1.1:2442665-2444605 +
GCA_000258025.1.1:3569656-3571596 +
GCA_002853965.1.1:2104692-2106631 -
GCA_002310735.1.1:2633657-2635597 +
GCA_002055605.1.1:3084114-3086054 +
GCA_001936315.1.1:2116619-2118558 -
GCA_000184185.1.1:1317068-1319007 -
GCA_003546975.1.1:4838972-4840911 -
GCA_003571685.1.1:3538462-3540404 -
GCA_001900335.1.1:3019772-3021711 -
GCA_002310675.1.1:2765975-2767915 +
GCA_002240075.1.1:1359575-1361514 -
GCA_001580175.1.1:1246565-1248504 -
GCA_900092615.1.1:1785393-1787333 +
GCA_003112165.1.1:2243174-2245114 +
GCA_003265245.1.1:1980783-1982722 -
GCA_900474495.1.1:2736355-2738295 +
GCA_000285655.3.1:1314645-1316584 -
GCA_002012305.1.1:2295840-2297780 +
GCA_000783735.2.1:2992890-2994830 +
GCA_002763515.3.1:1244290-1246229 -
GCA_000017745.1.1:1314881-1316820 -
GCA_002240115.1.1:3755025-3756965 +
GCA_000005845.2.1:1224216-1226155 -
GCA_001901215.1.1:2076297-2078237 +
GCA_002142675.1.1:2726974-2728916 -
GCA_000813165.1.1:4898075-4900015 +
GCA_002310615.1.1:2804939-2806882 +
GCA_002163695.1.1:3683881-3685820 -
GCA_003342715.1.1:4531671-4533611 +
GCA_002860085.1.1:4276614-4278554 +
GCA_003571825.1.1:4943471-4945411 +
GCA_002786655.1.1:2991519-2993458 -
GCA_003180995.1.1:4829151-4831093 -
GCA_002278115.2.1:2876751-2878694 +
GCA_000012005.1.1:1116328-1118267 -
GCA_001901085.1.1:4271545-4273485 +
GCA_900474625.1.1:2638618-2640558 +
GCA_002310695.1.1:2892550-2894493 +
GCA_002116715.1.1:3282361-3284301 +
GCA_001900675.1.1:511233-513172 -
GCA_001900675.1.1:560929-562868 -
GCA_002787935.1.1:843317-845257 +
GCA_002494365.2.1:979343-981282 -
GCA_001900395.1.1:1886399-1888339 +
GCA_002011985.1.1:3373678-3375617 -
GCA_003112245.1.1:1430825-1432764 -
GCA_001610755.1.1:1338608-1340547 -
GCA_000022245.1.1:1262333-1264272 -
GCA_002310595.1.1:2969151-2971094 +
GCA_002357915.1.1:1330351-1332293 -
GCA_002215115.1.1:1271760-1273702 -
GCA_002156825.1.1:1434811-1436750 -
GCA_003287245.1.1:885894-887834 +
GCA_001901445.1.1:3244183-3246122 -
GCA_002180095.1.1:3385952-3387892 +
GCA_001029125.1.1:1199874-1201813 -
GCA_001900985.1.1:4598666-4600606 +
GCA_002164635.3.1:838598-840541 +
GCA_000219515.3.1:1289391-1291333 -
GCA_003073815.1.1:4256111-4258051 +
GCA_900174635.1.1:2783509-2785449 +
GCA_003402955.1.1:2147919-2149858 -
GCA_002948655.1.1:1093912-1095854 -
GCA_002012185.1.1:3173458-3175397 -
GCA_003351385.1.1:2138359-2140298 -
GCA_000020185.1.1:1211544-1213483 -
GCA_003288295.1.1:1429775-1431714 -
GCA_000967155.1.1:1421789-1423728 -
GCA_002237285.1.1:2979114-2981054 +
GCA_003288275.1.1:1425782-1427721 -
GCA_002863845.1.1:2844832-2846772 +
GCA_003095635.1.1:3631865-3633808 +
GCA_003073955.1.1:2956516-2958456 +
GCA_002854065.1.1:2033338-2035277 -
GCA_001900905.1.1:2196173-2198113 +
GCA_900174625.1.1:2780637-2782577 +
GCA_002442995.1.1:1211379-1213318 -
GCA_002224625.1.1:3271690-3273629 -
GCA_000743255.1.1:3874011-3875951 +
GCA_001900735.1.1:2812880-2814823 +
GCA_001900435.1.1:2971364-2973304 +
GCA_000019645.1.1:1995558-1997501 +
GCA_003030245.1.1:3377583-3379526 +
GCA_002953435.1.1:5015485-5017424 -
GCA_002811555.2.1:2722652-2724592 +
GCA_002215155.1.1:1583491-1585430 -
GCA_003180975.1.1:2929769-2931708 -
GCA_000148365.1.1:1423269-1425208 -
GCA_000019385.1.1:2699440-2701380 +
GCA_002893905.2.1:4073982-4075921 -
GCA_003204155.1.1:4557463-4559402 -
GCA_002201835.1.1:3994262-3996202 +
GCA_003855135.1.1:2945372-2947312 +
GCA_002214205.1.1:2848923-2850866 +
GCA_002357895.1.1:2009562-2011505 +
GCA_003204955.1.1:2396646-2398589 +
GCA_001515725.1.1:1915547-1917487 +
GCA_900474445.1.1:2739841-2741778 +
GCA_001579965.1.1:2037407-2039347 +
GCA_002142635.1.1:362387-364326 -
GCA_001559635.1.1:2027477-2029416 -
GCA_002591135.1.1:574673-576615 -
GCA_001566615.1.1:1377346-1379285 -
GCA_001566655.1.1:1200933-1202872 -
GCA_000010385.1.1:1291943-1293882 -
GCA_003336405.1.1:4296364-4298303 -
GCA_003325975.1.1:2314222-2316161 -
GCA_001558295.2.1:1604730-1606670 +
GCA_001900835.1.1:4052631-4054570 -
GCA_002787645.1.1:2835278-2837221 +
GCA_001683435.1.1:4820078-4822017 -
GCA_001280385.1.1:2844845-2846785 +
GCA_001901025.1.1:4925746-4927685 -
GCA_003203755.1.1:2422000-2423940 +
GCA_001901045.1.1:5172-7112 +
GCA_001577325.1.1:1305070-1307009 -
GCA_900186905.1.1:2676472-2678412 +
GCA_001542675.2.1:2672505-2674445 +
GCA_001901065.1.1:1123549-1125488 -
GCA_001901105.1.1:1123547-1125486 -
GCA_001900945.1.1:2921514-2923454 +
GCA_001644725.1.1:4056364-4058303 -
GCA_002224465.1.1:1599452-1601391 +
GCA_001900615.1.1:2893482-2895422 +
GCA_001513655.1.1:1456022-1457961 -
GCA_001900515.1.1:4842046-4843985 -
GCA_001901365.1.1:520830-522769 -
GCA_001901165.1.1:2869346-2871286 +
GCA_001901125.1.1:4485988-4487927 -
GCA_001677515.1.1:1396652-1398591 -
GCA_001678925.1.1:1978521-1980460 -
GCA_001693635.1.1:239673-241613 +
GCA_001675145.1.1:1263002-1264941 -
GCA_000026285.2.1:1239668-1241607 -
GCA_000258145.1.1:1313876-1315815 -
GCA_001663475.1.1:2814068-2816007 -
GCA_001027225.1.1:1911109-1913049 +
GCA_002796585.1.1:495222-497161 -
GCA_001660565.1.1:1995395-1997334 -
GCA_001618325.1.1:12785-14724 -
GCA_003031225.1.1:4506390-4508330 +
GCA_001596115.1.1:1992502-1994441 -
GCA_002310715.1.1:1963583-1965522 -
GCA_001900355.1.1:5288380-5290320 +
GCA_001900295.1.1:2475694-2477636 -
GCA_001280325.1.1:2793537-2795477 +
GCA_001442495.1.1:788807-790746 -
GCA_002310555.1.1:2775885-2777825 +
GCA_001735705.1.1:1947875-1949814 -
GCA_001721225.1.1:5044049-5045988 -
GCA_001276585.2.1:1209580-1211519 -
GCA_002302335.1.1:1330432-1332371 -
GCA_001051135.1.1:1191311-1193250 -
GCA_001039415.1.1:1211802-1213741 -
GCA_003073875.1.1:976380-978320 +
GCA_000725265.1.1:362778-364717 -
GCA_001007915.1.1:4912882-4914822 +
GCA_001021635.2.1:2293855-2295797 -
GCA_001901185.1.1:4890994-4892933 -
GCA_000987875.1.1:1363321-1365260 -
GCA_001518855.1.1:1246570-1248509 -
GCA_002788295.1.1:704095-706034 -
GCA_001308125.1.1:3415520-3417460 +
GCA_001900415.1.1:3216724-3218663 -
GCA_001280405.1.1:2819445-2821385 +
GCA_001280345.1.1:2920799-2922739 +
GCA_002393465.1.1:2040043-2041983 +
GCA_002393365.1.1:96314-98253 -
GCA_002302315.1.1:1322425-1324364 -
GCA_001900885.1.1:4057640-4059580 +
GCA_002310635.1.1:2867220-2869160 +
GCA_002163955.1.1:3465886-3467825 -
GCA_002310575.1.1:3007503-3009443 +
GCA_002844685.1.1:1330143-1332082 -
GCA_002077195.1.1:1289405-1291344 -
GCA_002787315.1.1:522692-524632 +
GCA_002787215.1.1:3057384-3059326 -
GCA_001900795.1.1:2859263-2861203 +
GCA_001901425.1.1:3141970-3143909 -
GCA_002142715.1.1:224087-226026 -
GCA_003254065.1.1:2002459-2004398 -
GCA_002079225.1.1:2677400-2679340 +
GCA_002078275.1.1:763642-765581 -
GCA_002180055.1.1:2374439-2376378 -
GCA_002105735.1.1:2162910-2164849 -
GCA_000299455.1.1:3026819-3028759 +
GCA_002237325.1.1:1298933-1300872 -
GCA_002237305.1.1:1235199-1237115 -
GCA_002180215.1.1:3265366-3267306 +
GCA_002192295.1.1:3973256-3975195 -
GCA_002192275.1.1:558816-560756 +
GCA_000468515.1.1:1264845-1266784 -
GCA_003073835.1.1:2138793-2140732 -
GCA_002180135.1.1:2357348-2359288 +
GCA_003288415.1.1:2703724-2705664 +
GCA_001900695.1.1:61787-63727 +
GCA_002215095.1.1:3642330-3644270 +
GCA_003355175.1.1:3933288-3935227 -
GCA_003176855.1.1:1438994-1440933 -
GCA_000183345.1.1:1241929-1243868 -
GCA_003122105.1.1:2805951-2807891 +
GCA_003591595.1.1:2699431-2701371 +
GCA_900184875.1.1:2746668-2748608 +
GCA_003111785.1.1:1001779-1003719 +
GCA_001420955.1.1:74511-76454 +
GCA_003571785.1.1:2040438-2042380 -
GCA_002078295.1.1:763678-765617 -
GCA_003491165.1.1:2986755-2988695 +
GCA_003410275.1.1:3663874-3665817 +
GCA_002850675.4.1:2783368-2785308 +
GCA_002855415.1.1:2841750-2843690 +
GCA_003571765.1.1:2824615-2826555 +
GCA_001900925.1.1:668779-670718 -
GCA_003491265.1.1:2670762-2672701 -
GCA_002903125.1.1:667856-669796 +
GCA_001693315.1.1:1541493-1543433 +
GCA_001900555.1.1:1711483-1713422 -
GCA_002944935.1.1:529469-531408 -
GCA_002945135.2.1:2693248-2695188 +
GCA_002860105.1.1:2744219-2746159 +
GCA_002870165.1.1:2757483-2759423 +
GCA_003112185.1.1:1654978-1656917 -
GCA_002164645.2.1:2878705-2880648 +
GCA_003112205.1.1:1311036-1312975 -
GCA_003044015.1.1:2049756-2051698 -
GCA_002009315.1.1:3205018-3206960 -
GCA_002999075.1.1:979281-981221 +
GCA_002968715.1.1:130550-132490 +
GCA_003043915.1.1:1986149-1988091 -
GCA_000831565.1.1:1277390-1279329 -
GCA_000819645.1.1:1308879-1310818 -
GCA_001679985.1.1:19250-21189 -
GCA_001566635.1.1:1183452-1185391 -
GCA_000464955.2.1:2005156-2007095 -
GCA_001901005.1.1:974371-976310 -
GCA_001021615.1.1:180985-182924 -
GCA_000017765.1.1:1272665-1274604 -
GCA_001886935.1.1:2809370-2811310 +
GCA_001888075.1.1:3957402-3959342 +
GCA_002966755.1.1:1881516-1883458 -
GCA_000026265.1.1:1250903-1252842 -
GCA_000025745.1.1:1341887-1343826 -
GCA_003020885.1.1:1274399-1276338 -
GCA_000026245.1.1:1320033-1321972 -
GCA_000010485.1.1:1202820-1204759 -
GCA_000245515.1.1:1473030-1474969 -
GCA_000014845.1.1:1236056-1237995 -
GCA_000091005.1.1:1651245-1653184 -
GCA_001021595.1.1:365945-367884 -
GCA_001900715.1.1:1811902-1813841 -
GCA_002012105.1.1:2038857-2040797 +
GCA_002844165.1.1:1477096-1479036 +
GCA_002012045.1.1:35580-37522 -
GCA_002803805.2.1:318886-320826 +
GCA_001901465.1.1:4377912-4379852 +
GCA_001900655.1.1:1639537-1641476 -
GCA_002761835.1.1:2657442-2659382 +
GCA_001678965.1.1:1546915-1548854 -
GCA_001860505.1.1:3135214-3137154 +
GCA_001721125.1.1:2668941-2670880 -
GCA_001886895.1.1:2986699-2988639 +
GCA_001660585.1.1:4711596-4713535 -
GCA_001677475.1.1:1470167-1472106 -
GCA_001900475.1.1:1033309-1035248 -
GCA_001750845.1.1:2788725-2790665 +
GCA_001900535.1.1:3435629-3437568 -
GCA_001900455.1.1:866528-868468 +
GCA_001900575.1.1:2790473-2792413 +

>696
GCA_001900315.1.1:3039766-3041055 +
GCA_001890365.1.1:1889670-1890960 -
GCA_001886535.1.1:1352481-1353771 -
GCA_001900375.1.1:267661-268950 +
GCA_000006925.2.1:1211768-1213058 -
GCA_000007405.1.1:1214669-1215959 -
GCA_002879975.1.1:1986032-1987322 -
GCA_000010745.1.1:1361523-1362813 -
GCA_000013265.1.1:1301515-1302805 -
GCA_002846135.1.1:1236801-1238091 -
GCA_003112145.1.1:1441522-1442812 -
GCA_002150905.1.1:3947884-3949174 -
GCA_000968515.1.1:1283975-1285265 -
GCA_001021855.1.1:1200392-1201682 -
GCA_000833145.1.1:1185390-1186680 -
GCA_000830035.1.1:1216225-1217515 -
GCA_000814145.2.1:1272749-1274039 -
GCA_002180275.1.1:3100245-3101534 +
GCA_000784925.1.1:1393124-1394414 -
GCA_000148605.1.1:2339549-2340838 +
GCA_002925525.1.1:4715883-4717173 -
GCA_000012025.1.1:1166236-1167526 -
GCA_000801185.2.1:2009021-2010311 -
GCA_000212715.2.1:1435215-1436505 -
GCA_001420935.1.1:1841998-1843288 -
GCA_000026345.1.1:1973342-1974631 +
GCA_000026545.1.1:1335333-1336623 -
GCA_002012125.1.1:2564943-2566233 -
GCA_002012145.1.1:2950362-2951651 +
GCA_002058765.1.1:2977834-2979123 +
GCA_000092525.1.1:1248338-1249628 -
GCA_000027125.1.1:1305321-1306611 -
GCA_000599625.1.1:2634575-2635863 +
GCA_000520035.1.1:1497898-1499188 -
GCA_002196475.1.1:3686490-3687780 -
GCA_001900775.1.1:4357200-4358490 -
GCA_000743955.1.1:1235279-1236569 -
GCA_002951855.1.1:3885633-3886923 -
GCA_001578125.1.1:3525209-3526499 -
GCA_000332755.1.1:2000300-2001590 -
GCA_002211725.1.1:2123222-2124512 -
GCA_003855115.1.1:4626411-4627700 +
GCA_001901145.1.1:2083105-2084394 +
GCA_002863685.1.1:1892468-1893758 -
GCA_003443795.1.1:2677138-2678427 +
GCA_001900595.1.1:388281-389570 +
GCA_001901315.1.1:2265412-2266700 +
GCA_001677495.1.1:1532118-1533408 -
GCA_002057355.1.1:2985239-2986528 +
GCA_000023665.1.1:2564870-2566159 +
GCA_002863885.1.1:2833347-2834636 +
GCA_000493755.1.1:1318517-1319807 -
GCA_002855325.1.1:2835104-2836315 +
GCA_002863665.1.1:2975123-2976412 +
GCA_000007445.1.1:1466080-1467370 -
GCA_002968735.1.1:2097154-2098444 -
GCA_000210475.1.1:1367171-1368461 -
GCA_000008865.2.1:1669690-1670980 -
GCA_001900495.1.1:1530326-1531615 +
GCA_003030025.1.1:401148-402438 -
GCA_002953455.1.1:2757463-2758752 +
GCA_000013305.1.1:1249248-1250538 -
GCA_001721525.1.1:1292507-1293797 -
GCA_003112225.1.1:1707943-1709233 -
GCA_002934895.1.1:1116556-1117845 +
GCA_000017985.1.1:1228227-1229517 -
GCA_000257275.1.1:2129851-2131140 +
GCA_003231115.1.1:2557316-2558605 +
GCA_002899475.1.1:2778830-2780119 +
GCA_000284495.1.1:1237021-1238311 -
GCA_000010765.1.1:1522906-1524196 -
GCA_002589795.1.1:4112111-4113400 +
GCA_002763995.1.1:2419462-2420751 +
GCA_002787545.1.1:3423212-3424501 +
GCA_000988385.1.1:1221752-1223042 -
GCA_000743995.1.1:1253967-1255257 -
GCA_000953035.1.1:1170220-1171510 -
GCA_002788115.1.1:4684670-4685960 -
GCA_000227625.1.1:1360856-1362146 -
GCA_002853715.1.1:2838902-2840191 +
GCA_001969285.3.1:2751381-2752670 +
GCA_002853805.1.1:2917694-2918983 +
GCA_002310655.1.1:3015079-3016368 +
GCA_002853655.1.1:2900182-2901471 +
GCA_003033905.1.1:2640633-2641922 +
GCA_002196495.1.1:2918248-2919537 +
GCA_003344465.1.1:2778908-2780197 +
GCA_002812545.1.1:4727417-4728707 -
GCA_001682305.2.1:2996314-2997603 +
GCA_003443815.1.1:2727905-2729194 +
GCA_003352425.1.1:2844364-2845653 +
GCA_002996665.1.1:4847534-4848823 +
GCA_003413625.1.1:2797699-2798988 +
GCA_002156845.1.1:1438660-1439950 -
GCA_002057245.1.1:3184171-3185460 +
GCA_002214745.2.1:2983545-2984834 +
GCA_002716885.1.1:1342472-1343762 -
GCA_002357875.1.1:2003276-2004565 +
GCA_002224605.1.1:241273-242563 -
GCA_002056145.1.1:4051898-4053188 -
GCA_000971615.1.1:1253104-1254393 +
GCA_002796445.1.1:2036328-2037617 +
GCA_002952695.1.1:2846155-2847444 +
GCA_001901405.1.1:3860781-3862071 -
GCA_002163655.1.1:3577644-3578934 -
GCA_000013585.1.1:1228450-1229740 -
GCA_001721205.1.1:139030-140319 +
GCA_000801165.1.1:2074915-2076205 -
GCA_000147855.3.1:2783623-2784912 +
GCA_002012005.1.1:4161580-4162869 +
GCA_002012225.1.1:1045241-1046530 +
GCA_003030365.1.1:2156705-2157994 -
GCA_000233895.1.1:1410357-1411647 -
GCA_001900635.1.1:1751122-1752412 -
GCA_002442535.1.1:2578714-2580003 +
GCA_000829985.1.1:1396212-1397502 -
GCA_002903105.1.1:520460-521749 +
GCA_002993265.1.1:274463-275752 +
GCA_002764015.1.1:173864-175153 +
GCA_002055635.1.1:539480-540769 +
GCA_000800845.2.1:1282702-1283992 -
GCA_003570765.1.1:1319340-1320630 -
GCA_002163935.1.1:504918-506208 -
GCA_002240095.1.1:543185-544475 -
GCA_002024865.1.1:1302808-1304098 -
GCA_002803905.1.1:2680813-2682102 +
GCA_000599665.1.1:1897514-1898804 -
GCA_001559615.2.1:1945080-1946370 -
GCA_002142695.1.1:4302644-4303933 +
GCA_002285755.1.1:1237925-1239215 -
GCA_002220215.1.1:2880394-2881684 -
GCA_002056065.1.1:1017210-1018499 +
GCA_003268695.1.1:2665699-2666988 +
GCA_001485455.1.1:2031483-2032773 -
GCA_002011945.1.1:2991622-2992911 +
GCA_003586045.1.1:1438620-1439910 -
GCA_000497505.1.1:1102797-1104031 -
GCA_003433275.1.1:1454925-1456215 -
GCA_002240135.1.1:3146521-3147810 +
GCA_001900965.1.1:1058553-1059843 -
GCA_002090355.1.1:1198408-1199698 -
GCA_001900815.1.1:2429311-2430601 -
GCA_003013205.1.1:1972129-1973419 -
GCA_002007705.1.1:1449356-1450646 -
GCA_003051985.2.1:2689943-2691232 +
GCA_003346835.1.1:1340977-1342266 +
GCA_003181035.1.1:2439466-2440755 +
GCA_000258025.1.1:3566439-3567728 +
GCA_002853965.1.1:2108559-2109849 -
GCA_002310735.1.1:2630457-2631746 +
GCA_002055605.1.1:3080901-3082190 +
GCA_001936315.1.1:2120469-2121759 -
GCA_000184185.1.1:1320935-1322225 -
GCA_003546975.1.1:4842839-4844129 -
GCA_003571685.1.1:3542331-3543621 -
GCA_001900335.1.1:3023639-3024929 -
GCA_002310675.1.1:2762775-2764064 +
GCA_002240075.1.1:1366010-1367300 -
GCA_001580175.1.1:1253000-1254290 -
GCA_900092615.1.1:1782193-1783482 +
GCA_003112165.1.1:2239976-2241265 +
GCA_003265245.1.1:1984638-1985928 -
GCA_900474495.1.1:2733155-2734444 +
GCA_000285655.3.1:1318494-1319784 -
GCA_002012305.1.1:2292641-2293930 +
GCA_000783735.2.1:2987088-2988377 +
GCA_002763515.3.1:1248140-1249430 -
GCA_000017745.1.1:1318748-1320038 -
GCA_002240115.1.1:3749240-3750529 +
GCA_000005845.2.1:1228066-1229356 -
GCA_001901215.1.1:2073080-2074369 +
GCA_002142675.1.1:2730843-2732133 -
GCA_000813165.1.1:4894858-4896147 +
GCA_002310615.1.1:2801723-2803012 +
GCA_002163695.1.1:3687748-3689038 -
GCA_003342715.1.1:4528454-4529743 +
GCA_002860085.1.1:4273398-4274687 +
GCA_003571825.1.1:4940272-4941561 +
GCA_002786655.1.1:3001320-3002610 -
GCA_003180995.1.1:4833020-4834310 -
GCA_002278115.2.1:2873552-2874841 +
GCA_000012005.1.1:1121151-1122385 -
GCA_001901085.1.1:4268328-4269617 +
GCA_900474625.1.1:2635418-2636707 +
GCA_002310695.1.1:2889351-2890640 +
GCA_002116715.1.1:3279144-3280433 +
GCA_001900675.1.1:515100-516390 -
GCA_001900675.1.1:564796-566086 -
GCA_002787935.1.1:840101-841390 +
GCA_002494365.2.1:983193-984483 -
GCA_001900395.1.1:1883199-1884488 +
GCA_002011985.1.1:3377528-3378818 -
GCA_003112245.1.1:1434674-1435964 -
GCA_001610755.1.1:1342458-1343748 -
GCA_000022245.1.1:1268768-1270058 -
GCA_002310595.1.1:2965952-2967241 +
GCA_002357915.1.1:1334204-1335494 -
GCA_002215115.1.1:1275612-1276902 -
GCA_002156825.1.1:1438660-1439950 -
GCA_003287245.1.1:882694-883983 +
GCA_001901445.1.1:3248050-3249340 -
GCA_002180095.1.1:3382735-3384024 +
GCA_001029125.1.1:1203724-1205014 -
GCA_001900985.1.1:4595466-4596755 +
GCA_002164635.3.1:835382-836671 +
GCA_000219515.3.1:1293243-1294533 -
GCA_003073815.1.1:4252894-4254183 +
GCA_900174635.1.1:2780309-2781598 +
GCA_003402955.1.1:2151786-2153076 -
GCA_002948655.1.1:1097783-1099073 -
GCA_002012185.1.1:3177308-3178598 -
GCA_003351385.1.1:2142226-2143516 -
GCA_000020185.1.1:1216039-1217329 -
GCA_003288295.1.1:1433624-1434914 -
GCA_000967155.1.1:1425656-1426946 -
GCA_002237285.1.1:2975915-2977203 +
GCA_003288275.1.1:1429631-1430921 -
GCA_002863845.1.1:2841615-2842904 +
GCA_003095635.1.1:3628665-3629954 +
GCA_003073955.1.1:2953299-2954588 +
GCA_002854065.1.1:2037187-2038477 -
GCA_001900905.1.1:2192956-2194245 +
GCA_900174625.1.1:2777437-2778726 +
GCA_002442995.1.1:1217814-1219104 -
GCA_002224625.1.1:3275545-3276835 -
GCA_000743255.1.1:3870794-3872083 +
GCA_001900735.1.1:2809680-2810969 +
GCA_001900435.1.1:2968164-2969453 +
GCA_000019645.1.1:1992357-1993646 +
GCA_003030245.1.1:3374385-3375674 +
GCA_002953435.1.1:5019352-5020642 -
GCA_002811555.2.1:2719435-2720724 +
GCA_002215155.1.1:1587356-1588646 -
GCA_003180975.1.1:2933619-2934909 -
GCA_000148365.1.1:1427136-1428426 -
GCA_000019385.1.1:2696240-2697529 +
GCA_002893905.2.1:4077849-4079139 -
GCA_003204155.1.1:4561313-4562603 -
GCA_002201835.1.1:3991063-3992352 +
GCA_003855135.1.1:2939587-2940876 +
GCA_002214205.1.1:2845724-2847013 +
GCA_002357895.1.1:2006346-2007635 +
GCA_003204955.1.1:2393429-2394718 +
GCA_001515725.1.1:1912330-1913619 +
GCA_900474445.1.1:2736643-2737932 +
GCA_001579965.1.1:2031622-2032911 +
GCA_002142635.1.1:366242-367532 -
GCA_001559635.1.1:2031327-2032617 -
GCA_002591135.1.1:578542-579832 -
GCA_001566615.1.1:1381195-1382485 -
GCA_001566655.1.1:1204781-1206071 -
GCA_000010385.1.1:1295809-1297099 -
GCA_003336405.1.1:4301654-4302959 -
GCA_003325975.1.1:2318088-2319378 -
GCA_001558295.2.1:1601525-1602814 +
GCA_001900835.1.1:4056481-4057771 -
GCA_002787645.1.1:2832061-2833350 +
GCA_001683435.1.1:4823928-4825218 -
GCA_001280385.1.1:2841628-2842917 +
GCA_001901025.1.1:4929613-4930903 -
GCA_003203755.1.1:2418801-2420090 +
GCA_001901045.1.1:1955-3244 +
GCA_001577325.1.1:1308919-1310209 -
GCA_900186905.1.1:2673272-2674561 +
GCA_001542675.2.1:2669288-2670577 +
GCA_001901065.1.1:1127416-1128706 -
GCA_001901105.1.1:1127414-1128704 -
GCA_001900945.1.1:2918297-2919586 +
GCA_001644725.1.1:4060231-4061521 -
GCA_002224465.1.1:1596248-1597537 +
GCA_001900615.1.1:2890282-2891571 +
GCA_001513655.1.1:1459871-1461161 -
GCA_001900515.1.1:4845913-4847203 -
GCA_001901365.1.1:524680-525970 -
GCA_001901165.1.1:2866129-2867418 +
GCA_001901125.1.1:4489855-4491145 -
GCA_001677515.1.1:1400502-1401791 -
GCA_001678925.1.1:1982371-1983661 -
GCA_001693635.1.1:236456-237745 +
GCA_001675145.1.1:1266852-1268142 -
GCA_000026285.2.1:1243535-1244825 -
GCA_000258145.1.1:1317743-1319033 -
GCA_001663475.1.1:2817917-2819207 -
GCA_001027225.1.1:1224927-1226216 +
GCA_002796585.1.1:499072-500362 -
GCA_001660565.1.1:1999262-2000552 -
GCA_001618325.1.1:16634-17924 -
GCA_003031225.1.1:4503190-4504479 +
GCA_001596115.1.1:1996352-1997642 -
GCA_002310715.1.1:1967433-1968723 -
GCA_001900355.1.1:5285163-5286452 +
GCA_001900295.1.1:2479546-2480836 -
GCA_001280325.1.1:2790320-2791609 +
GCA_001442495.1.1:792674-793964 -
GCA_002310555.1.1:2772668-2773957 +
GCA_001735705.1.1:1951725-1953015 -
GCA_001721225.1.1:5047919-5049209 -
GCA_001276585.2.1:1213430-1214720 -
GCA_002302335.1.1:1334299-1335589 -
GCA_001051135.1.1:1195178-1196468 -
GCA_001039415.1.1:1215652-1216942 -
GCA_003073875.1.1:973164-974453 +
GCA_000725265.1.1:366645-367935 -
GCA_001007915.1.1:4909665-4910954 +
GCA_001021635.2.1:2297708-2298998 -
GCA_001901185.1.1:4894861-4896151 -
GCA_000987875.1.1:1367171-1368461 -
GCA_001518855.1.1:1250425-1251715 -
GCA_002788295.1.1:707945-709235 -
GCA_001308125.1.1:3412320-3413609 +
GCA_001900415.1.1:3220574-3221864 -
GCA_001280405.1.1:2816228-2817517 +
GCA_001280345.1.1:2917582-2918871 +
GCA_002393465.1.1:2036826-2038115 +
GCA_002393365.1.1:100181-101471 -
GCA_002302315.1.1:1326291-1327581 -
GCA_001900885.1.1:4054423-4055712 +
GCA_002310635.1.1:2864020-2865309 +
GCA_002163955.1.1:3469753-3471043 -
GCA_002310575.1.1:3004303-3005592 +
GCA_002844685.1.1:1334010-1335300 -
GCA_002077195.1.1:1293255-1294545 -
GCA_002787315.1.1:519492-520781 +
GCA_002787215.1.1:3061253-3062543 -
GCA_001900795.1.1:2856063-2857352 +
GCA_001901425.1.1:3145837-3147127 -
GCA_002142715.1.1:227936-229226 -
GCA_003254065.1.1:2006308-2007598 -
GCA_002079225.1.1:2674200-2675489 +
GCA_002078275.1.1:767492-768782 -
GCA_002180055.1.1:2378289-2379579 -
GCA_002105735.1.1:2166760-2168050 -
GCA_000299455.1.1:3023602-3024891 +
GCA_002237325.1.1:1302800-1304090 -
GCA_002237305.1.1:1239026-1240316 -
GCA_002180215.1.1:3262166-3263455 +
GCA_002192295.1.1:3977106-3978396 -
GCA_002192275.1.1:555616-556905 +
GCA_000468515.1.1:1268712-1270002 -
GCA_003073835.1.1:2142643-2143933 -
GCA_002180135.1.1:2354148-2355437 +
GCA_003288415.1.1:2700508-2701797 +
GCA_001900695.1.1:58570-59859 +
GCA_002215095.1.1:3639130-3640419 +
GCA_003355175.1.1:3937155-3938445 -
GCA_003176855.1.1:1442861-1444151 -
GCA_000183345.1.1:1245779-1247069 -
GCA_003122105.1.1:2802735-2804024 +
GCA_003591595.1.1:2696231-2697520 +
GCA_900184875.1.1:2743469-2744757 +
GCA_003111785.1.1:998579-999868 +
GCA_001420955.1.1:71311-72600 +
GCA_003571785.1.1:2044307-2045597 -
GCA_002078295.1.1:767528-768818 -
GCA_003491165.1.1:2983538-2984827 +
GCA_003410275.1.1:3660658-3661947 +
GCA_002850675.4.1:2780168-2781457 +
GCA_002855415.1.1:2838550-2839839 +
GCA_003571765.1.1:2821415-2822704 +
GCA_001900925.1.1:672646-673936 -
GCA_003491265.1.1:2674611-2675900 -
GCA_002903125.1.1:664656-665945 +
GCA_001693315.1.1:1538276-1539565 +
GCA_001900555.1.1:1715350-1716640 -
GCA_002944935.1.1:533319-534606 -
GCA_002945135.2.1:2690048-2691337 +
GCA_002860105.1.1:2741019-2742308 +
GCA_002870165.1.1:2754283-2755572 +
GCA_003112185.1.1:1658827-1660117 -
GCA_002164645.2.1:2875489-2876778 +
GCA_003112205.1.1:1314903-1316193 -
GCA_003044015.1.1:2053607-2054897 -
GCA_002009315.1.1:3208871-3210161 -
GCA_002999075.1.1:976065-977354 +
GCA_002968715.1.1:127351-128639 +
GCA_003043915.1.1:1990001-1991291 -
GCA_000831565.1.1:1281257-1282547 -
GCA_000819645.1.1:1312746-1314036 -
GCA_001679985.1.1:23117-24407 -
GCA_001566635.1.1:1187301-1188591 -
GCA_000464955.2.1:2009023-2010313 -
GCA_001901005.1.1:978238-979528 -
GCA_001021615.1.1:184855-186145 -
GCA_000017765.1.1:1276515-1277805 -
GCA_001886935.1.1:2806153-2807442 +
GCA_001888075.1.1:3954202-3955491 +
GCA_002966755.1.1:1885368-1886658 -
GCA_000026265.1.1:1254770-1256060 -
GCA_000025745.1.1:1345754-1347044 -
GCA_003020885.1.1:1278266-1279556 -
GCA_000026245.1.1:1323900-1325190 -
GCA_000010485.1.1:1206669-1207959 -
GCA_000245515.1.1:1476879-1478169 -
GCA_000014845.1.1:1239923-1241213 -
GCA_000091005.1.1:1655094-1656384 -
GCA_001021595.1.1:369812-371102 -
GCA_001900715.1.1:1815752-1817042 -
GCA_002012105.1.1:2035658-2036946 +
GCA_002844165.1.1:1473879-1475168 +
GCA_002012045.1.1:39432-40722 -
GCA_002803805.2.1:315669-316958 +
GCA_001901465.1.1:4374695-4375984 +
GCA_001900655.1.1:1643387-1644677 -
GCA_002761835.1.1:2654242-2655531 +
GCA_001678965.1.1:1550782-1552072 -
GCA_001860505.1.1:3132014-3133303 +
GCA_001721125.1.1:2672790-2674080 -
GCA_001886895.1.1:2983482-2984771 +
GCA_001660585.1.1:4715446-4716736 -
GCA_001677475.1.1:1474034-1475324 -
GCA_001900475.1.1:1037176-1038466 -
GCA_001750845.1.1:2785526-2786815 +
GCA_001900535.1.1:3439496-3440786 -
GCA_001900455.1.1:863328-864617 +
GCA_001900575.1.1:2787273-2788562 +

>695
GCA_001900315.1.1:3034320-3036626 +
GCA_001890365.1.1:1894100-1896406 -
GCA_001886535.1.1:1356912-1359218 -
GCA_001900375.1.1:262215-264521 +
GCA_000006925.2.1:1216188-1218494 -
GCA_000007405.1.1:1219089-1221395 -
GCA_002879975.1.1:1990463-1992769 -
GCA_000010745.1.1:1365953-1368259 -
GCA_000013265.1.1:1305248-1307554 -
GCA_002846135.1.1:1241870-1244176 -
GCA_003112145.1.1:1445953-1448259 -
GCA_002150905.1.1:3955328-3957634 -
GCA_000968515.1.1:1288406-1290712 -
GCA_001021855.1.1:1204812-1207118 -
GCA_000833145.1.1:1189810-1192116 -
GCA_000830035.1.1:1220645-1222951 -
GCA_000814145.2.1:1277180-1279486 -
GCA_002180275.1.1:3092889-3095195 +
GCA_000784925.1.1:1397554-1399842 -
GCA_000148605.1.1:2334800-2337106 +
GCA_002925525.1.1:4720313-4722619 -
GCA_000012025.1.1:1870688-1872994 +
GCA_000801185.2.1:2013451-2015757 -
GCA_000212715.2.1:1439635-1441942 -
GCA_001420935.1.1:1846429-1848735 -
GCA_000026345.1.1:1966021-1968309 +
GCA_000026545.1.1:1339065-1341371 -
GCA_002012125.1.1:2569374-2571680 -
GCA_002012145.1.1:2945614-2947920 +
GCA_002058765.1.1:2972386-2974692 +
GCA_000092525.1.1:1255772-1258078 -
GCA_000027125.1.1:1309752-1312058 -
GCA_000599625.1.1:2629128-2631434 +
GCA_000520035.1.1:1502329-1504635 -
GCA_002196475.1.1:3690922-3693228 -
GCA_001900775.1.1:4362397-4364703 -
GCA_000743955.1.1:1239699-1242005 -
GCA_002951855.1.1:3889365-3891671 -
GCA_001578125.1.1:3529628-3531934 -
GCA_000332755.1.1:2004730-2007036 -
GCA_002211725.1.1:2126954-2129260 -
GCA_003855115.1.1:4617961-4620267 +
GCA_001901145.1.1:2077660-2079966 +
GCA_002863685.1.1:1897673-1899979 -
GCA_003443795.1.1:2671163-2673468 +
GCA_001900595.1.1:382835-385141 +
GCA_001901315.1.1:2259965-2262271 +
GCA_001677495.1.1:1536548-1538854 -
GCA_002057355.1.1:2969627-2971933 +
GCA_000023665.1.1:2559434-2561740 +
GCA_002863885.1.1:2827126-2829432 +
GCA_000493755.1.1:1322249-1324555 -
GCA_002855325.1.1:2830068-2832374 +
GCA_002863665.1.1:2968902-2971208 +
GCA_000007445.1.1:1469812-1472118 -
GCA_002968735.1.1:2101584-2103890 -
GCA_000210475.1.1:1371602-1373908 -
GCA_000008865.2.1:1674121-1676427 -
GCA_001900495.1.1:1524880-1527186 +
GCA_003030025.1.1:405568-407874 -
GCA_002953455.1.1:2752017-2754323 +
GCA_000013305.1.1:1252967-1255273 -
GCA_001721525.1.1:1296937-1299225 -
GCA_003112225.1.1:1712374-1714680 -
GCA_002934895.1.1:1111808-1114114 +
GCA_000017985.1.1:1232647-1234953 -
GCA_000257275.1.1:2124403-2126709 +
GCA_003231115.1.1:2550327-2552633 +
GCA_002899475.1.1:2773385-2775691 +
GCA_000284495.1.1:1240753-1243059 -
GCA_000010765.1.1:1527336-1529642 -
GCA_002589795.1.1:4106665-4108971 +
GCA_002763995.1.1:2414714-2417020 +
GCA_002787545.1.1:3417765-3420071 +
GCA_000988385.1.1:1226183-1228489 -
GCA_000743995.1.1:1258387-1260693 -
GCA_000953035.1.1:1174640-1176946 -
GCA_002788115.1.1:4689100-4691406 -
GCA_000227625.1.1:1367180-1369468 -
GCA_002853715.1.1:2834153-2836459 +
GCA_001969285.3.1:2745934-2748240 +
GCA_002853805.1.1:2912249-2914555 +
GCA_002310655.1.1:3009633-3011939 +
GCA_002853655.1.1:2893970-2896276 +
GCA_003033905.1.1:2635186-2637492 +
GCA_002196495.1.1:2912800-2915106 +
GCA_003344465.1.1:2774160-2776466 +
GCA_002812545.1.1:4731848-4734154 -
GCA_001682305.2.1:2990867-2993173 +
GCA_003443815.1.1:2721134-2723440 +
GCA_003352425.1.1:2838917-2841223 +
GCA_002996665.1.1:4842089-4844395 +
GCA_003413625.1.1:2792253-2794559 +
GCA_002156845.1.1:1443090-1445396 -
GCA_002057245.1.1:3178724-3181030 +
GCA_002214745.2.1:2978099-2980405 +
GCA_002716885.1.1:1346902-1349208 -
GCA_002357875.1.1:1997848-2000136 +
GCA_002224605.1.1:248706-251012 -
GCA_002056145.1.1:4056328-4058634 -
GCA_000971615.1.1:1247658-1249964 +
GCA_002796445.1.1:2030882-2033188 +
GCA_002952695.1.1:2840709-2843015 +
GCA_001901405.1.1:3865211-3867517 -
GCA_002163655.1.1:3582075-3584381 -
GCA_000013585.1.1:1232870-1235176 -
GCA_001721205.1.1:133578-135884 +
GCA_000801165.1.1:2079345-2081651 -
GCA_000147855.3.1:2778178-2780484 +
GCA_002012005.1.1:4156134-4158440 +
GCA_002012225.1.1:1039813-1042101 +
GCA_003030365.1.1:2161135-2163441 -
GCA_000233895.1.1:1414089-1416395 -
GCA_001900635.1.1:1755551-1757857 -
GCA_002442535.1.1:2570254-2572560 +
GCA_000829985.1.1:1400632-1402938 -
GCA_002903105.1.1:513803-516109 +
GCA_002993265.1.1:269027-271333 +
GCA_002764015.1.1:169116-171422 +
GCA_002055635.1.1:532124-534430 +
GCA_000800845.2.1:1286435-1288740 -
GCA_003570765.1.1:1323770-1326076 -
GCA_002163935.1.1:509348-511654 -
GCA_002240095.1.1:547605-549911 -
GCA_002024865.1.1:1306541-1308847 -
GCA_002803905.1.1:2675367-2677673 +
GCA_000599665.1.1:1901944-1904250 -
GCA_001559615.2.1:1949500-1951806 -
GCA_002142695.1.1:4297197-4299503 +
GCA_002285755.1.1:1241658-1243964 -
GCA_002220215.1.1:2884824-2887130 -
GCA_002056065.1.1:1011763-1014069 +
GCA_003268695.1.1:2660253-2662559 +
GCA_001485455.1.1:2035913-2038201 -
GCA_002011945.1.1:2986175-2988481 +
GCA_003586045.1.1:1443050-1445356 -
GCA_000497505.1.1:1108709-1111015 -
GCA_003433275.1.1:1459355-1461661 -
GCA_002240135.1.1:3141085-3143391 +
GCA_001900965.1.1:1062983-1065289 -
GCA_002090355.1.1:1202828-1205134 -
GCA_001900815.1.1:2433742-2436048 -
GCA_003013205.1.1:1976560-1978866 -
GCA_002007705.1.1:1463952-1466258 -
GCA_003051985.2.1:2684496-2686802 +
GCA_003346835.1.1:1336229-1338535 +
GCA_003181035.1.1:2434718-2437024 +
GCA_000258025.1.1:3560994-3563300 +
GCA_002853965.1.1:2113002-2115308 -
GCA_002310735.1.1:2625010-2627316 +
GCA_002055605.1.1:3075454-3077760 +
GCA_001936315.1.1:2124889-2127195 -
GCA_000184185.1.1:1325364-1327670 -
GCA_003546975.1.1:4846571-4848877 -
GCA_003571685.1.1:3548654-3550942 -
GCA_001900335.1.1:3028070-3030376 -
GCA_002310675.1.1:2756562-2758868 +
GCA_002240075.1.1:1370430-1372736 -
GCA_001580175.1.1:1257420-1259726 -
GCA_900092615.1.1:1766581-1768887 +
GCA_003112165.1.1:2234530-2236836 +
GCA_003265245.1.1:1991296-1993602 -
GCA_900474495.1.1:2727719-2730025 +
GCA_000285655.3.1:1322226-1324532 -
GCA_002012305.1.1:2287893-2290199 +
GCA_000783735.2.1:2981652-2983958 +
GCA_002763515.3.1:1251859-1254165 -
GCA_000017745.1.1:1323178-1325484 -
GCA_002240115.1.1:3743804-3746110 +
GCA_000005845.2.1:1232497-1234803 -
GCA_001901215.1.1:2067635-2069941 +
GCA_002142675.1.1:2735273-2737579 -
GCA_000813165.1.1:4890109-4892415 +
GCA_002310615.1.1:2796277-2798583 +
GCA_002163695.1.1:3692178-3694484 -
GCA_003342715.1.1:4523008-4525314 +
GCA_002860085.1.1:4267952-4270258 +
GCA_003571825.1.1:4935524-4937830 +
GCA_002786655.1.1:3005751-3008057 -
GCA_003180995.1.1:4837450-4839756 -
GCA_002278115.2.1:2868106-2870412 +
GCA_000012005.1.1:1127257-1129563 -
GCA_001901085.1.1:4262882-4265188 +
GCA_900474625.1.1:2629971-2632277 +
GCA_002310695.1.1:2883923-2886211 +
GCA_002116715.1.1:3273697-3276003 +
GCA_001900675.1.1:519531-521837 -
GCA_001900675.1.1:569227-571533 -
GCA_002787935.1.1:834654-836960 +
GCA_002494365.2.1:987624-989930 -
GCA_001900395.1.1:1878451-1880757 +
GCA_002011985.1.1:3381958-3384264 -
GCA_003112245.1.1:1439104-1441410 -
GCA_001610755.1.1:1346889-1349195 -
GCA_000022245.1.1:1273188-1275494 -
GCA_002310595.1.1:2960507-2962813 +
GCA_002357915.1.1:1337937-1340243 -
GCA_002215115.1.1:1279345-1281651 -
GCA_002156825.1.1:1443090-1445396 -
GCA_003287245.1.1:877258-879564 +
GCA_001901445.1.1:3253805-3256111 -
GCA_002180095.1.1:3375379-3377685 +
GCA_001029125.1.1:1208144-1210450 -
GCA_001900985.1.1:4590030-4592336 +
GCA_002164635.3.1:829936-832242 +
GCA_000219515.3.1:1297674-1299980 -
GCA_003073815.1.1:4247448-4249754 +
GCA_900174635.1.1:2774862-2777168 +
GCA_003402955.1.1:2156215-2158521 -
GCA_002948655.1.1:1102213-1104501 -
GCA_002012185.1.1:3181739-3184045 -
GCA_003351385.1.1:2146656-2148962 -
GCA_000020185.1.1:1220084-1222390 -
GCA_003288295.1.1:1438054-1440360 -
GCA_000967155.1.1:1430086-1432392 -
GCA_002237285.1.1:2970480-2972786 +
GCA_003288275.1.1:1434061-1436367 -
GCA_002863845.1.1:2828578-2830884 +
GCA_003095635.1.1:3623916-3626222 +
GCA_003073955.1.1:2947853-2950159 +
GCA_002854065.1.1:2041618-2043924 -
GCA_001900905.1.1:2187510-2189816 +
GCA_900174625.1.1:2771990-2774296 +
GCA_002442995.1.1:1222234-1224540 -
GCA_002224625.1.1:3282978-3285284 -
GCA_000743255.1.1:3866046-3868352 +
GCA_001900735.1.1:2804931-2807237 +
GCA_001900435.1.1:2962728-2965034 +
GCA_000019645.1.1:1986929-1989217 +
GCA_003030245.1.1:3368939-3371245 +
GCA_002953435.1.1:5023085-5025391 -
GCA_002811555.2.1:2713989-2716295 +
GCA_002215155.1.1:1591785-1594091 -
GCA_003180975.1.1:2938050-2940356 -
GCA_000148365.1.1:1430868-1433174 -
GCA_000019385.1.1:2690804-2693110 +
GCA_002893905.2.1:4082278-4084584 -
GCA_003204155.1.1:4565744-4568050 -
GCA_002201835.1.1:3984292-3986598 +
GCA_003855135.1.1:2934151-2936457 +
GCA_002214205.1.1:2837762-2840003 +
GCA_002357895.1.1:2000918-2003206 +
GCA_003204955.1.1:2388001-2390289 +
GCA_001515725.1.1:1906884-1909190 +
GCA_900474445.1.1:2731315-2733621 +
GCA_001579965.1.1:2026186-2028492 +
GCA_002142635.1.1:372625-374931 -
GCA_001559635.1.1:2035747-2038053 -
GCA_002591135.1.1:582972-585278 -
GCA_001566615.1.1:1384927-1387233 -
GCA_001566655.1.1:1208513-1210819 -
GCA_000010385.1.1:1300239-1302545 -
GCA_003336405.1.1:4314389-4316695 -
GCA_003325975.1.1:2322518-2324824 -
GCA_001558295.2.1:1593065-1595371 +
GCA_001900835.1.1:4060912-4063218 -
GCA_002787645.1.1:2825309-2827597 +
GCA_001683435.1.1:4827647-4829953 -
GCA_001280385.1.1:2836879-2839185 +
GCA_001901025.1.1:1178-3484 -
GCA_003203755.1.1:2413355-2415661 +
GCA_001901045.1.1:4928653-4930959 +
GCA_001577325.1.1:1312651-1314957 -
GCA_900186905.1.1:2667825-2670131 +
GCA_001542675.2.1:2663841-2666147 +
GCA_001901065.1.1:1131845-1134151 -
GCA_001901105.1.1:1131843-1134149 -
GCA_001900945.1.1:2912851-2915157 +
GCA_001644725.1.1:4064662-4066968 -
GCA_002224465.1.1:1587798-1590104 +
GCA_001900615.1.1:2884846-2887152 +
GCA_001513655.1.1:1463603-1465909 -
GCA_001900515.1.1:4850344-4852650 -
GCA_001901365.1.1:529111-531417 -
GCA_001901165.1.1:2860684-2862990 +
GCA_001901125.1.1:4494286-4496592 -
GCA_001677515.1.1:1404921-1407227 -
GCA_001678925.1.1:1986792-1989098 -
GCA_001693635.1.1:229673-231979 +
GCA_001675145.1.1:1270571-1272877 -
GCA_000026285.2.1:1247268-1249574 -
GCA_000258145.1.1:1322172-1324478 -
GCA_001663475.1.1:2821649-2823955 -
GCA_001027225.1.1:1904778-1907084 +
GCA_002796585.1.1:502791-505097 -
GCA_001660565.1.1:2003693-2005999 -
GCA_001618325.1.1:20366-22672 -
GCA_003031225.1.1:4497754-4500060 +
GCA_001596115.1.1:2000772-2003078 -
GCA_002310715.1.1:1971864-1974170 -
GCA_001900355.1.1:5279716-5282022 +
GCA_001900295.1.1:2483976-2486282 -
GCA_001280325.1.1:2785571-2787877 +
GCA_001442495.1.1:797104-799410 -
GCA_002310555.1.1:2767222-2769528 +
GCA_001735705.1.1:1956156-1958462 -
GCA_001721225.1.1:5052355-5054661 -
GCA_001276585.2.1:1217861-1220167 -
GCA_002302335.1.1:1338729-1341035 -
GCA_001051135.1.1:1199608-1201914 -
GCA_001039415.1.1:1220072-1222378 -
GCA_003073875.1.1:967718-970024 +
GCA_000725265.1.1:371075-373381 -
GCA_001007915.1.1:4904218-4906524 +
GCA_001021635.2.1:2301441-2303747 -
GCA_001901185.1.1:1178-3484 -
GCA_000987875.1.1:1371602-1373908 -
GCA_001518855.1.1:1257869-1260175 -
GCA_002788295.1.1:712376-714682 -
GCA_001308125.1.1:3406873-3409179 +
GCA_001900415.1.1:3224994-3227300 -
GCA_001280405.1.1:2811479-2813785 +
GCA_001280345.1.1:2912833-2915139 +
GCA_002393465.1.1:2031380-2033686 +
GCA_002393365.1.1:104611-106917 -
GCA_002302315.1.1:1330722-1333028 -
GCA_001900885.1.1:4048977-4051283 +
GCA_002310635.1.1:2859271-2861577 +
GCA_002163955.1.1:3474183-3476489 -
GCA_002310575.1.1:2999568-3001874 +
GCA_002844685.1.1:1337743-1340049 -
GCA_002077195.1.1:1298463-1300769 -
GCA_002787315.1.1:514045-516351 +
GCA_002787215.1.1:3065683-3067989 -
GCA_001900795.1.1:2850628-2852934 +
GCA_001901425.1.1:3150268-3152574 -
GCA_002142715.1.1:231668-233974 -
GCA_003254065.1.1:2010739-2013045 -
GCA_002079225.1.1:2668753-2671059 +
GCA_002078275.1.1:771912-774218 -
GCA_002180055.1.1:2382720-2385026 -
GCA_002105735.1.1:2171191-2173497 -
GCA_000299455.1.1:3018156-3020462 +
GCA_002237325.1.1:1307230-1309536 -
GCA_002237305.1.1:1242758-1245064 -
GCA_002180215.1.1:3256719-3259025 +
GCA_002192295.1.1:3981537-3983843 -
GCA_002192275.1.1:550169-552475 +
GCA_000468515.1.1:1273141-1275447 -
GCA_003073835.1.1:2147074-2149380 -
GCA_002180135.1.1:2348701-2351007 +
GCA_003288415.1.1:2695058-2697368 +
GCA_001900695.1.1:53124-55430 +
GCA_002215095.1.1:3634382-3636688 +
GCA_003355175.1.1:3941584-3943890 -
GCA_003176855.1.1:1447291-1449597 -
GCA_000183345.1.1:1249511-1251817 -
GCA_003122105.1.1:2795951-2798257 +
GCA_003591595.1.1:2690795-2693101 +
GCA_900184875.1.1:2738022-2740328 +
GCA_003111785.1.1:993132-995438 +
GCA_001420955.1.1:66562-68868 +
GCA_003571785.1.1:2048737-2051043 -
GCA_002078295.1.1:771948-774254 -
GCA_003491165.1.1:2978092-2980398 +
GCA_003410275.1.1:3655211-3657517 +
GCA_002850675.4.1:2774721-2777027 +
GCA_002855415.1.1:2833114-2835420 +
GCA_003571765.1.1:2815968-2818274 +
GCA_001900925.1.1:677076-679382 -
GCA_003491265.1.1:2678341-2680645 -
GCA_002903125.1.1:657885-660191 +
GCA_001693315.1.1:1533528-1535834 +
GCA_001900555.1.1:1719780-1722086 -
GCA_002944935.1.1:537051-539357 -
GCA_002945135.2.1:2684601-2686907 +
GCA_002860105.1.1:2735572-2737878 +
GCA_002870165.1.1:2748836-2751142 +
GCA_003112185.1.1:1663258-1665564 -
GCA_002164645.2.1:2870043-2872349 +
GCA_003112205.1.1:1319333-1321639 -
GCA_003044015.1.1:2057339-2059645 -
GCA_002009315.1.1:3214147-3216453 -
GCA_002999075.1.1:970619-972925 +
GCA_002968715.1.1:121916-124222 +
GCA_003043915.1.1:1993733-1996039 -
GCA_000831565.1.1:1285688-1287994 -
GCA_000819645.1.1:1317175-1319481 -
GCA_001679985.1.1:27547-29853 -
GCA_001566635.1.1:1191033-1193339 -
GCA_000464955.2.1:2013453-2015759 -
GCA_001901005.1.1:982668-984974 -
GCA_001021615.1.1:188588-190894 -
GCA_000017765.1.1:1280936-1283242 -
GCA_001886935.1.1:2800707-2803013 +
GCA_001888075.1.1:3948755-3951061 +
GCA_002966755.1.1:1889798-1892086 -
GCA_000026265.1.1:1259200-1261506 -
GCA_000025745.1.1:1349487-1351793 -
GCA_003020885.1.1:1281999-1284305 -
GCA_000026245.1.1:1328330-1330636 -
GCA_000010485.1.1:1210401-1212707 -
GCA_000245515.1.1:1481310-1483616 -
GCA_000014845.1.1:1243656-1245962 -
GCA_000091005.1.1:1659525-1661831 -
GCA_001021595.1.1:373545-375851 -
GCA_001900715.1.1:1820183-1822489 -
GCA_002012105.1.1:2030211-2032517 +
GCA_002844165.1.1:1468432-1470738 +
GCA_002012045.1.1:43862-46168 -
GCA_002803805.2.1:308886-311192 +
GCA_001901465.1.1:4369249-4371555 +
GCA_001900655.1.1:1647818-1650124 -
GCA_002761835.1.1:2648795-2651101 +
GCA_001678965.1.1:1555212-1557518 -
GCA_001860505.1.1:3125243-3127549 +
GCA_001721125.1.1:2677221-2679527 -
GCA_001886895.1.1:2978036-2980342 +
GCA_001660585.1.1:4719178-4721484 -
GCA_001677475.1.1:1478464-1480770 -
GCA_001900475.1.1:1041606-1043912 -
GCA_001750845.1.1:2780079-2782385 +
GCA_001900535.1.1:3443927-3446233 -
GCA_001900455.1.1:857881-860187 +
GCA_001900575.1.1:2781826-2784132 +

>694
GCA_001900315.1.1:3031824-3033354 +
GCA_001890365.1.1:1897371-1898901 -
GCA_001886535.1.1:1360194-1361714 -
GCA_001900375.1.1:259719-261239 +
GCA_000006925.2.1:1219470-1220990 -
GCA_000007405.1.1:1222371-1223891 -
GCA_002879975.1.1:1993745-1995265 -
GCA_000010745.1.1:1369236-1370756 -
GCA_000013265.1.1:1308632-1310162 -
GCA_002846135.1.1:1245254-1246784 -
GCA_003112145.1.1:1449236-1450756 -
GCA_002150905.1.1:3958610-3960130 -
GCA_000968515.1.1:1291688-1293208 -
GCA_001021855.1.1:1208094-1209614 -
GCA_000833145.1.1:1193092-1194612 -
GCA_000830035.1.1:1223927-1225447 -
GCA_000814145.2.1:1280462-1281982 -
GCA_002180275.1.1:3090392-3091912 +
GCA_000784925.1.1:1400828-1402358 -
GCA_000148605.1.1:2332192-2333722 +
GCA_002925525.1.1:4723596-4725116 -
GCA_000012025.1.1:1868192-1869712 +
GCA_000801185.2.1:2016734-2018254 -
GCA_000212715.2.1:1442918-1444438 -
GCA_001420935.1.1:1849711-1851231 -
GCA_000026345.1.1:1963505-1965035 +
GCA_000026545.1.1:1342337-1343867 -
GCA_002012125.1.1:2572656-2574176 -
GCA_002012145.1.1:2943117-2944647 +
GCA_002058765.1.1:2969889-2971419 +
GCA_000092525.1.1:1259054-1260574 -
GCA_000027125.1.1:1313023-1314553 -
GCA_000599625.1.1:2626632-2628152 +
GCA_000520035.1.1:1505602-1507132 -
GCA_002196475.1.1:3694195-3695725 -
GCA_001900775.1.1:4365679-4367199 -
GCA_000743955.1.1:1242981-1244501 -
GCA_002951855.1.1:3892637-3894167 -
GCA_001578125.1.1:3532910-3534430 -
GCA_000332755.1.1:2008012-2009532 -
GCA_002211725.1.1:2130237-2131757 -
GCA_003855115.1.1:4615465-4616985 +
GCA_001901145.1.1:2075164-2076684 +
GCA_002863685.1.1:1900956-1902476 -
GCA_003443795.1.1:2668667-2670187 +
GCA_001900595.1.1:380339-381859 +
GCA_001901315.1.1:2257469-2258989 +
GCA_001677495.1.1:1539831-1541351 -
GCA_002057355.1.1:2967131-2968651 +
GCA_000023665.1.1:2556938-2558458 +
GCA_002863885.1.1:2824629-2826149 +
GCA_000493755.1.1:1325522-1327052 -
GCA_002855325.1.1:2827572-2829092 +
GCA_002863665.1.1:2966405-2967925 +
GCA_000007445.1.1:1473196-1474726 -
GCA_002968735.1.1:2104867-2106387 -
GCA_000210475.1.1:1374884-1376404 -
GCA_000008865.2.1:1677394-1678913 -
GCA_001900495.1.1:1522383-1523903 +
GCA_003030025.1.1:408850-410370 -
GCA_002953455.1.1:2749522-2751041 +
GCA_000013305.1.1:1256351-1257881 -
GCA_001721525.1.1:1300211-1301741 -
GCA_003112225.1.1:1715657-1717177 -
GCA_002934895.1.1:1109311-1110831 +
GCA_000017985.1.1:1235929-1237449 -
GCA_000257275.1.1:2121907-2123427 +
GCA_003231115.1.1:2547831-2549351 +
GCA_002899475.1.1:2770889-2772409 +
GCA_000284495.1.1:1244137-1245667 -
GCA_000010765.1.1:1530619-1532139 -
GCA_002589795.1.1:4104169-4105689 +
GCA_002763995.1.1:2412217-2413747 +
GCA_002787545.1.1:3415269-3416789 +
GCA_000988385.1.1:1229465-1230985 -
GCA_000743995.1.1:1261669-1263189 -
GCA_000953035.1.1:1177922-1179442 -
GCA_002788115.1.1:4692383-4693903 -
GCA_000227625.1.1:1370454-1371984 -
GCA_002853715.1.1:2831656-2833186 +
GCA_001969285.3.1:2743438-2744958 +
GCA_002853805.1.1:2909752-2911272 +
GCA_002310655.1.1:3007138-3008668 +
GCA_002853655.1.1:2891474-2892994 +
GCA_003033905.1.1:2632690-2634210 +
GCA_002196495.1.1:2910303-2911833 +
GCA_003344465.1.1:2771552-2773082 +
GCA_002812545.1.1:4735130-4736650 -
GCA_001682305.2.1:2988371-2989891 +
GCA_003443815.1.1:2718638-2720158 +
GCA_003352425.1.1:2836421-2837941 +
GCA_002996665.1.1:4839593-4841113 +
GCA_003413625.1.1:2789757-2791277 +
GCA_002156845.1.1:1446373-1447893 -
GCA_002057245.1.1:3176228-3177748 +
GCA_002214745.2.1:2975602-2977122 +
GCA_002716885.1.1:1350185-1351705 -
GCA_002357875.1.1:1995332-1996862 +
GCA_002224605.1.1:251988-253508 -
GCA_002056145.1.1:4059610-4061130 -
GCA_000971615.1.1:1245161-1246681 +
GCA_002796445.1.1:2028386-2029906 +
GCA_002952695.1.1:2838212-2839732 +
GCA_001901405.1.1:3868494-3870014 -
GCA_002163655.1.1:3585358-3586878 -
GCA_000013585.1.1:1236152-1237672 -
GCA_001721205.1.1:131081-132601 +
GCA_000801165.1.1:2082628-2084148 -
GCA_000147855.3.1:2775682-2777202 +
GCA_002012005.1.1:4153638-4155158 +
GCA_002012225.1.1:1037297-1038827 +
GCA_003030365.1.1:2164417-2165937 -
GCA_000233895.1.1:1417473-1419003 -
GCA_001900635.1.1:1758834-1760354 -
GCA_002442535.1.1:2567758-2569278 +
GCA_000829985.1.1:1403914-1405434 -
GCA_002903105.1.1:511306-512826 +
GCA_002993265.1.1:266531-268051 +
GCA_002764015.1.1:166619-168149 +
GCA_002055635.1.1:529627-531147 +
GCA_000800845.2.1:1289818-1291348 -
GCA_003570765.1.1:1327053-1328573 -
GCA_002163935.1.1:512631-514151 -
GCA_002240095.1.1:550887-552407 -
GCA_002024865.1.1:1309925-1311455 -
GCA_002803905.1.1:2672871-2674391 +
GCA_000599665.1.1:1905938-1907458 -
GCA_001559615.2.1:1952782-1954302 -
GCA_002142695.1.1:4294701-4296221 +
GCA_002285755.1.1:1245042-1246572 -
GCA_002220215.1.1:2888107-2889627 -
GCA_002056065.1.1:1009267-1010787 +
GCA_003268695.1.1:2657757-2659277 +
GCA_001485455.1.1:2039187-2040717 -
GCA_002011945.1.1:2983678-2985198 +
GCA_003586045.1.1:1483840-1485360 -
GCA_000497505.1.1:1111983-1113513 -
GCA_003433275.1.1:1462638-1464158 -
GCA_002240135.1.1:3138609-3140109 +
GCA_001900965.1.1:1066266-1067786 -
GCA_002090355.1.1:1206110-1207630 -
GCA_001900815.1.1:2437025-2438545 -
GCA_003013205.1.1:1979842-1981362 -
GCA_002007705.1.1:1467234-1468754 -
GCA_003051985.2.1:2682000-2683520 +
GCA_003346835.1.1:1333621-1335151 +
GCA_003181035.1.1:2432221-2433751 +
GCA_000258025.1.1:3558498-3560018 +
GCA_002853965.1.1:2116285-2117805 -
GCA_002310735.1.1:2622514-2624034 +
GCA_002055605.1.1:3072958-3074478 +
GCA_001936315.1.1:2128171-2129691 -
GCA_000184185.1.1:1328646-1330166 -
GCA_003546975.1.1:4849955-4851485 -
GCA_003571685.1.1:3551928-3553458 -
GCA_001900335.1.1:3031352-3032872 -
GCA_002310675.1.1:2754066-2755586 +
GCA_002240075.1.1:1373712-1375232 -
GCA_001580175.1.1:1260702-1262222 -
GCA_900092615.1.1:1764085-1765605 +
GCA_003112165.1.1:2232033-2233553 +
GCA_003265245.1.1:1994578-1996098 -
GCA_900474495.1.1:2725223-2726743 +
GCA_000285655.3.1:1325499-1327029 -
GCA_002012305.1.1:2285396-2286926 +
GCA_000783735.2.1:2979156-2980676 +
GCA_002763515.3.1:1255243-1256773 -
GCA_000017745.1.1:1326461-1327981 -
GCA_002240115.1.1:3741308-3742828 +
GCA_000005845.2.1:1235779-1237299 -
GCA_001901215.1.1:2065139-2066659 +
GCA_002142675.1.1:2738556-2740076 -
GCA_000813165.1.1:4887501-4889031 +
GCA_002310615.1.1:2793781-2795311 +
GCA_002163695.1.1:3695460-3696980 -
GCA_003342715.1.1:4520512-4522032 +
GCA_002860085.1.1:4265455-4266975 +
GCA_003571825.1.1:4933027-4934557 +
GCA_002786655.1.1:3009033-3010553 -
GCA_003180995.1.1:4841444-4842964 -
GCA_002278115.2.1:2865610-2867140 +
GCA_000012005.1.1:1130530-1132060 -
GCA_001901085.1.1:4260385-4261905 +
GCA_900474625.1.1:2627475-2628995 +
GCA_002310695.1.1:2881407-2882937 +
GCA_002116715.1.1:3271200-3272720 +
GCA_001900675.1.1:522814-524334 -
GCA_001900675.1.1:572510-574030 -
GCA_002787935.1.1:832157-833677 +
GCA_002494365.2.1:990906-992426 -
GCA_001900395.1.1:1875955-1877485 +
GCA_002011985.1.1:3385230-3386760 -
GCA_003112245.1.1:1442387-1443907 -
GCA_001610755.1.1:1350171-1351691 -
GCA_000022245.1.1:1276470-1277990 -
GCA_002310595.1.1:2958012-2959542 +
GCA_002357915.1.1:1341210-1342740 -
GCA_002215115.1.1:1282618-1284148 -
GCA_002156825.1.1:1446373-1447893 -
GCA_003287245.1.1:874762-876282 +
GCA_001901445.1.1:3257088-3258608 -
GCA_002180095.1.1:3372882-3374402 +
GCA_001029125.1.1:1211426-1212946 -
GCA_001900985.1.1:4587534-4589054 +
GCA_002164635.3.1:827439-828959 +
GCA_000219515.3.1:1300946-1302476 -
GCA_003073815.1.1:4244952-4246472 +
GCA_900174635.1.1:2772366-2773886 +
GCA_003402955.1.1:2159498-2161018 -
GCA_002948655.1.1:1105487-1107017 -
GCA_002012185.1.1:3185021-3186541 -
GCA_003351385.1.1:2149938-2151458 -
GCA_000020185.1.1:1223357-1224887 -
GCA_003288295.1.1:1441337-1442857 -
GCA_000967155.1.1:1433369-1434889 -
GCA_002237285.1.1:2967984-2969504 +
GCA_003288275.1.1:1437344-1438864 -
GCA_002863845.1.1:2825970-2827500 +
GCA_003095635.1.1:3621419-3622949 +
GCA_003073955.1.1:2945357-2946877 +
GCA_002854065.1.1:2044890-2046420 -
GCA_001900905.1.1:2185013-2186533 +
GCA_900174625.1.1:2769494-2771014 +
GCA_002442995.1.1:1225516-1227036 -
GCA_002224625.1.1:3286260-3287780 -
GCA_000743255.1.1:3863438-3864968 +
GCA_001900735.1.1:2802434-2803964 +
GCA_001900435.1.1:2960231-2961751 +
GCA_000019645.1.1:1984413-1985943 +
GCA_003030245.1.1:3365732-3367262 +
GCA_002953435.1.1:5026469-5027999 -
GCA_002811555.2.1:2711493-2713013 +
GCA_002215155.1.1:1595068-1596588 -
GCA_003180975.1.1:2941332-2942852 -
GCA_000148365.1.1:1434252-1435782 -
GCA_000019385.1.1:2688308-2689828 +
GCA_002893905.2.1:4085561-4087081 -
GCA_003204155.1.1:4569026-4570546 -
GCA_002201835.1.1:3981796-3983316 +
GCA_003855135.1.1:2931655-2933175 +
GCA_002214205.1.1:2835246-2836776 +
GCA_002357895.1.1:1998402-1999932 +
GCA_003204955.1.1:2385485-2387015 +
GCA_001515725.1.1:1904388-1905908 +
GCA_900474445.1.1:2728820-2730340 +
GCA_001579965.1.1:2023690-2025210 +
GCA_002142635.1.1:375907-377427 -
GCA_001559635.1.1:2039029-2040549 -
GCA_002591135.1.1:586255-587775 -
GCA_001566615.1.1:1388200-1389730 -
GCA_001566655.1.1:1211785-1213315 -
GCA_000010385.1.1:1303522-1305042 -
GCA_003336405.1.1:4317672-4319192 -
GCA_003325975.1.1:2325801-2327321 -
GCA_001558295.2.1:1590569-1592089 +
GCA_001900835.1.1:4064194-4065714 -
GCA_002787645.1.1:2822793-2824323 +
GCA_001683435.1.1:4831031-4832561 -
GCA_001280385.1.1:2834271-2835801 +
GCA_001901025.1.1:4461-5981 -
GCA_003203755.1.1:2410858-2412378 +
GCA_001901045.1.1:4926156-4927676 +
GCA_001577325.1.1:1315924-1317454 -
GCA_900186905.1.1:2665329-2666849 +
GCA_001542675.2.1:2661344-2662864 +
GCA_001901065.1.1:1135127-1136647 -
GCA_001901105.1.1:1135125-1136645 -
GCA_001900945.1.1:2910354-2911874 +
GCA_001644725.1.1:4067945-4069465 -
GCA_002224465.1.1:1585302-1586822 +
GCA_001900615.1.1:2882350-2883870 +
GCA_001513655.1.1:1466876-1468406 -
GCA_001900515.1.1:4853627-4855147 -
GCA_001901365.1.1:532393-533913 -
GCA_001901165.1.1:2858188-2859708 +
GCA_001901125.1.1:4497569-4499089 -
GCA_001677515.1.1:1408203-1409723 -
GCA_001678925.1.1:1990074-1991594 -
GCA_001693635.1.1:227176-228696 +
GCA_001675145.1.1:1273955-1275485 -
GCA_000026285.2.1:1250652-1252182 -
GCA_000258145.1.1:1325454-1326974 -
GCA_001663475.1.1:2824922-2826452 -
GCA_001027225.1.1:1902281-1903811 +
GCA_002796585.1.1:506175-507705 -
GCA_001660565.1.1:2006976-2008496 -
GCA_001618325.1.1:23639-25169 -
GCA_003031225.1.1:4495258-4496778 +
GCA_001596115.1.1:2004054-2005574 -
GCA_002310715.1.1:1975146-1976666 -
GCA_001900355.1.1:5277220-5278740 +
GCA_001900295.1.1:2487247-2488777 -
GCA_001280325.1.1:2782963-2784493 +
GCA_001442495.1.1:800386-801906 -
GCA_002310555.1.1:2764725-2766245 +
GCA_001735705.1.1:1959438-1960958 -
GCA_001721225.1.1:5055638-5057158 -
GCA_001276585.2.1:1221143-1222663 -
GCA_002302335.1.1:1342012-1343532 -
GCA_001051135.1.1:1202890-1204410 -
GCA_001039415.1.1:1223354-1224874 -
GCA_003073875.1.1:965221-966741 +
GCA_000725265.1.1:374357-375877 -
GCA_001007915.1.1:4901721-4903241 +
GCA_001021635.2.1:2304714-2306244 -
GCA_001901185.1.1:4462-5982 -
GCA_000987875.1.1:1374884-1376404 -
GCA_001518855.1.1:1261151-1262671 -
GCA_002788295.1.1:715658-717178 -
GCA_001308125.1.1:3404377-3405897 +
GCA_001900415.1.1:3228277-3229797 -
GCA_001280405.1.1:2808871-2810401 +
GCA_001280345.1.1:2910225-2911755 +
GCA_002393465.1.1:2028883-2030403 +
GCA_002393365.1.1:107894-109414 -
GCA_002302315.1.1:1334005-1335525 -
GCA_001900885.1.1:4046480-4048000 +
GCA_002310635.1.1:2856663-2858193 +
GCA_002163955.1.1:3477466-3478986 -
GCA_002310575.1.1:2996960-2998490 +
GCA_002844685.1.1:1341127-1342657 -
GCA_002077195.1.1:1301745-1303265 -
GCA_002787315.1.1:511549-513069 +
GCA_002787215.1.1:3068966-3070486 -
GCA_001900795.1.1:2848132-2849652 +
GCA_001901425.1.1:3153551-3155071 -
GCA_002142715.1.1:234941-236471 -
GCA_003254065.1.1:2014021-2015541 -
GCA_002079225.1.1:2666257-2667777 +
GCA_002078275.1.1:775194-776714 -
GCA_002180055.1.1:2386002-2387522 -
GCA_002105735.1.1:2174473-2175993 -
GCA_000299455.1.1:3015659-3017179 +
GCA_002237325.1.1:1310513-1312033 -
GCA_002237305.1.1:1246142-1247672 -
GCA_002180215.1.1:3254223-3255743 +
GCA_002192295.1.1:3984819-3986339 -
GCA_002192275.1.1:546961-548481 +
GCA_000468515.1.1:1276423-1277943 -
GCA_003073835.1.1:2150356-2151876 -
GCA_002180135.1.1:2346205-2347725 +
GCA_003288415.1.1:2692561-2694081 +
GCA_001900695.1.1:50627-52147 +
GCA_002215095.1.1:3631774-3633304 +
GCA_003355175.1.1:3944867-3946387 -
GCA_003176855.1.1:1450574-1452094 -
GCA_000183345.1.1:1252895-1254425 -
GCA_003122105.1.1:2793454-2794974 +
GCA_003591595.1.1:2688299-2689819 +
GCA_900184875.1.1:2735526-2737046 +
GCA_003111785.1.1:990636-992156 +
GCA_001420955.1.1:64065-65595 +
GCA_003571785.1.1:2052020-2053540 -
GCA_002078295.1.1:775230-776750 -
GCA_003491165.1.1:2975595-2977115 +
GCA_003410275.1.1:3652714-3654244 +
GCA_002850675.4.1:2772225-2773745 +
GCA_002855415.1.1:2830618-2832138 +
GCA_003571765.1.1:2813472-2814992 +
GCA_001900925.1.1:680359-681879 -
GCA_003491265.1.1:2681610-2683139 -
GCA_002903125.1.1:655389-656909 +
GCA_001693315.1.1:1530920-1532450 +
GCA_001900555.1.1:1723063-1724583 -
GCA_002944935.1.1:540334-541854 -
GCA_002945135.2.1:2682105-2683625 +
GCA_002860105.1.1:2733076-2734596 +
GCA_002870165.1.1:2746340-2747860 +
GCA_003112185.1.1:1666541-1668061 -
GCA_002164645.2.1:2867546-2869066 +
GCA_003112205.1.1:1322616-1324136 -
GCA_003044015.1.1:2060612-2062142 -
GCA_002009315.1.1:3217420-3218950 -
GCA_002999075.1.1:968122-969642 +
GCA_002968715.1.1:119419-120939 +
GCA_003043915.1.1:1997006-1998536 -
GCA_000831565.1.1:1288971-1290491 -
GCA_000819645.1.1:1320458-1321978 -
GCA_001679985.1.1:30830-32350 -
GCA_001566635.1.1:1194306-1195836 -
GCA_000464955.2.1:2016736-2018256 -
GCA_001901005.1.1:985951-987471 -
GCA_001021615.1.1:191972-193502 -
GCA_000017765.1.1:1284218-1285738 -
GCA_001886935.1.1:2798210-2799730 +
GCA_001888075.1.1:3946259-3947779 +
GCA_002966755.1.1:1893072-1894602 -
GCA_000026265.1.1:1262483-1264003 -
GCA_000025745.1.1:1352871-1354401 -
GCA_003020885.1.1:1285383-1286913 -
GCA_000026245.1.1:1331613-1333133 -
GCA_000010485.1.1:1213674-1215204 -
GCA_000245515.1.1:1484583-1486113 -
GCA_000014845.1.1:1247040-1248570 -
GCA_000091005.1.1:1662808-1664328 -
GCA_001021595.1.1:376929-378459 -
GCA_001900715.1.1:1823466-1824986 -
GCA_002012105.1.1:2027715-2029235 +
GCA_002844165.1.1:1465935-1467455 +
GCA_002012045.1.1:47133-48663 -
GCA_002803805.2.1:306389-307919 +
GCA_001901465.1.1:4366752-4368272 +
GCA_001900655.1.1:1651101-1652621 -
GCA_002761835.1.1:2646299-2647819 +
GCA_001678965.1.1:1558495-1560015 -
GCA_001860505.1.1:3122747-3124267 +
GCA_001721125.1.1:2680504-2682024 -
GCA_001886895.1.1:2975539-2977059 +
GCA_001660585.1.1:4722562-4724092 -
GCA_001677475.1.1:1481737-1483267 -
GCA_001900475.1.1:1044889-1046409 -
GCA_001750845.1.1:2777584-2779103 +
GCA_001900535.1.1:3447210-3448730 -
GCA_001900455.1.1:855385-856905 +
GCA_001900575.1.1:2778554-2780074 +

>693
GCA_001900315.1.1:3029165-3031822 +
GCA_001890365.1.1:1898902-1901560 -
GCA_001886535.1.1:1361715-1364373 -
GCA_001900375.1.1:257060-259717 +
GCA_000006925.2.1:1220991-1223649 -
GCA_000007405.1.1:1223892-1226550 -
GCA_002879975.1.1:1995266-1997924 -
GCA_000010745.1.1:1370757-1373415 -
GCA_000013265.1.1:1310163-1312818 -
GCA_002846135.1.1:1246785-1249440 -
GCA_003112145.1.1:1450757-1453415 -
GCA_002150905.1.1:3960131-3962789 -
GCA_000968515.1.1:1293209-1295867 -
GCA_001021855.1.1:1209615-1212273 -
GCA_000833145.1.1:1194613-1197271 -
GCA_000830035.1.1:1225448-1228106 -
GCA_000814145.2.1:1281983-1284641 -
GCA_002180275.1.1:3087733-3090390 +
GCA_000784925.1.1:1402359-1405017 -
GCA_000148605.1.1:2329536-2332190 +
GCA_002925525.1.1:4725117-4727775 -
GCA_000012025.1.1:1865544-1868190 +
GCA_000801185.2.1:2018255-2020913 -
GCA_000212715.2.1:1444439-1447097 -
GCA_001420935.1.1:1851232-1853890 -
GCA_000026345.1.1:1960846-1963503 +
GCA_000026545.1.1:1343868-1346523 -
GCA_002012125.1.1:2574177-2576835 -
GCA_002012145.1.1:2940461-2943115 +
GCA_002058765.1.1:2967230-2969887 +
GCA_000092525.1.1:1260575-1263233 -
GCA_000027125.1.1:1314554-1317212 -
GCA_000599625.1.1:2623973-2626630 +
GCA_000520035.1.1:1507133-1509791 -
GCA_002196475.1.1:3695726-3698384 -
GCA_001900775.1.1:4367200-4369858 -
GCA_000743955.1.1:1244502-1247160 -
GCA_002951855.1.1:3894168-3896790 -
GCA_001578125.1.1:3534431-3537089 -
GCA_000332755.1.1:2009533-2012191 -
GCA_002211725.1.1:2131758-2134416 -
GCA_003855115.1.1:4612806-4615463 +
GCA_001901145.1.1:2072505-2075162 +
GCA_002863685.1.1:1902477-1905135 -
GCA_003443795.1.1:2666008-2668665 +
GCA_001900595.1.1:377680-380337 +
GCA_001901315.1.1:2254810-2257467 +
GCA_001677495.1.1:1541352-1544010 -
GCA_002057355.1.1:2964472-2967129 +
GCA_000023665.1.1:2554279-2556936 +
GCA_002863885.1.1:2821970-2824627 +
GCA_000493755.1.1:1327053-1329708 -
GCA_002855325.1.1:2824913-2827570 +
GCA_002863665.1.1:2963746-2966403 +
GCA_000007445.1.1:1474727-1477382 -
GCA_002968735.1.1:2106388-2109046 -
GCA_000210475.1.1:1376405-1379063 -
GCA_000008865.2.1:1678943-1681616 -
GCA_001900495.1.1:1519724-1522381 +
GCA_003030025.1.1:410371-413029 -
GCA_002953455.1.1:2746863-2749520 +
GCA_000013305.1.1:1257882-1260537 -
GCA_001721525.1.1:1301742-1304400 -
GCA_003112225.1.1:1717178-1719836 -
GCA_002934895.1.1:1106652-1109309 +
GCA_000017985.1.1:1237450-1240108 -
GCA_000257275.1.1:2119248-2121905 +
GCA_003231115.1.1:2545172-2547829 +
GCA_002899475.1.1:2768230-2770887 +
GCA_000284495.1.1:1245668-1248323 -
GCA_000010765.1.1:1532140-1534798 -
GCA_002589795.1.1:4101510-4104167 +
GCA_002763995.1.1:2409561-2412215 +
GCA_002787545.1.1:3412610-3415267 +
GCA_000988385.1.1:1230986-1233644 -
GCA_000743995.1.1:1263190-1265849 -
GCA_000953035.1.1:1179443-1182101 -
GCA_002788115.1.1:4693904-4696562 -
GCA_000227625.1.1:1371985-1374643 -
GCA_002853715.1.1:2829033-2831654 +
GCA_001969285.3.1:2740779-2743436 +
GCA_002853805.1.1:2907093-2909750 +
GCA_002310655.1.1:3004479-3007136 +
GCA_002853655.1.1:2888816-2891472 +
GCA_003033905.1.1:2630031-2632688 +
GCA_002196495.1.1:2907644-2910301 +
GCA_003344465.1.1:2768896-2771550 +
GCA_002812545.1.1:4736651-4739309 -
GCA_001682305.2.1:2985712-2988369 +
GCA_003443815.1.1:2715979-2718636 +
GCA_003352425.1.1:2833762-2836419 +
GCA_002996665.1.1:4836934-4839591 +
GCA_003413625.1.1:2787098-2789755 +
GCA_002156845.1.1:1447894-1450552 -
GCA_002057245.1.1:3173569-3176226 +
GCA_002214745.2.1:2972943-2975600 +
GCA_002716885.1.1:1351706-1354364 -
GCA_002357875.1.1:1992673-1995330 +
GCA_002224605.1.1:253509-256167 -
GCA_002056145.1.1:4061131-4063773 -
GCA_000971615.1.1:1242502-1245159 +
GCA_002796445.1.1:2025727-2028384 +
GCA_002952695.1.1:2835553-2838210 +
GCA_001901405.1.1:3870015-3872673 -
GCA_002163655.1.1:3586879-3589537 -
GCA_000013585.1.1:1237673-1240331 -
GCA_001721205.1.1:128422-131079 +
GCA_000801165.1.1:2084149-2086807 -
GCA_000147855.3.1:2773023-2775680 +
GCA_002012005.1.1:4150979-4153636 +
GCA_002012225.1.1:1034638-1037295 +
GCA_003030365.1.1:2165938-2168596 -
GCA_000233895.1.1:1419004-1421659 -
GCA_001900635.1.1:1760355-1763013 -
GCA_002442535.1.1:2565099-2567756 +
GCA_000829985.1.1:1405435-1408093 -
GCA_002903105.1.1:508647-511304 +
GCA_002993265.1.1:263872-266529 +
GCA_002764015.1.1:163963-166617 +
GCA_002055635.1.1:526968-529625 +
GCA_000800845.2.1:1291349-1294004 -
GCA_003570765.1.1:1328574-1331232 -
GCA_002163935.1.1:514152-516810 -
GCA_002240095.1.1:552408-555066 -
GCA_002024865.1.1:1311456-1314111 -
GCA_002803905.1.1:2670212-2672869 +
GCA_000599665.1.1:1907459-1910117 -
GCA_001559615.2.1:1954303-1956961 -
GCA_002142695.1.1:4292042-4294699 +
GCA_002285755.1.1:1246573-1249228 -
GCA_002220215.1.1:2889628-2892286 -
GCA_002056065.1.1:1006608-1009265 +
GCA_003268695.1.1:2655098-2657755 +
GCA_001485455.1.1:2040718-2043377 -
GCA_002011945.1.1:2981019-2983676 +
GCA_003586045.1.1:1485361-1488019 -
GCA_000497505.1.1:1113514-1116170 -
GCA_003433275.1.1:1464159-1466817 -
GCA_002240135.1.1:3134669-3137342 +
GCA_001900965.1.1:1067787-1070445 -
GCA_002090355.1.1:1207631-1210289 -
GCA_001900815.1.1:2438546-2441204 -
GCA_003013205.1.1:1981363-1984021 -
GCA_002007705.1.1:1468755-1471413 -
GCA_003051985.2.1:2679341-2681998 +
GCA_003346835.1.1:1330965-1333619 +
GCA_003181035.1.1:2429565-2432219 +
GCA_000258025.1.1:3555839-3558496 +
GCA_002853965.1.1:2117806-2120464 -
GCA_002310735.1.1:2619855-2622512 +
GCA_002055605.1.1:3070299-3072956 +
GCA_001936315.1.1:2129692-2132350 -
GCA_000184185.1.1:1330167-1332825 -
GCA_003546975.1.1:4851486-4854141 -
GCA_003571685.1.1:3553459-3556117 -
GCA_001900335.1.1:3032873-3035531 -
GCA_002310675.1.1:2751407-2754064 +
GCA_002240075.1.1:1375233-1377891 -
GCA_001580175.1.1:1262223-1264880 -
GCA_900092615.1.1:1761426-1764083 +
GCA_003112165.1.1:2229374-2232031 +
GCA_003265245.1.1:1996099-1998757 -
GCA_900474495.1.1:2722564-2725221 +
GCA_000285655.3.1:1327030-1329685 -
GCA_002012305.1.1:2282740-2285394 +
GCA_000783735.2.1:2976513-2979154 +
GCA_002763515.3.1:1256774-1259429 -
GCA_000017745.1.1:1327982-1330640 -
GCA_002240115.1.1:3738649-3741306 +
GCA_000005845.2.1:1237300-1239958 -
GCA_001901215.1.1:2062480-2065137 +
GCA_002142675.1.1:2740077-2742735 -
GCA_000813165.1.1:4884845-4887499 +
GCA_002310615.1.1:2791122-2793779 +
GCA_002163695.1.1:3696981-3699639 -
GCA_003342715.1.1:4517853-4520510 +
GCA_002860085.1.1:4262796-4265453 +
GCA_003571825.1.1:4930371-4933025 +
GCA_002786655.1.1:3010554-3013212 -
GCA_003180995.1.1:4842965-4845623 -
GCA_002278115.2.1:2862951-2865608 +
GCA_000012005.1.1:1132061-1134717 -
GCA_001901085.1.1:4257726-4260383 +
GCA_900474625.1.1:2624816-2627473 +
GCA_002310695.1.1:2878748-2881405 +
GCA_002116715.1.1:3268541-3271198 +
GCA_001900675.1.1:524335-526993 -
GCA_001900675.1.1:574031-576689 -
GCA_002787935.1.1:829498-832155 +
GCA_002494365.2.1:992427-995085 -
GCA_001900395.1.1:1873299-1875953 +
GCA_002011985.1.1:3386761-3389419 -
GCA_003112245.1.1:1443908-1446566 -
GCA_001610755.1.1:1351692-1354350 -
GCA_000022245.1.1:1277991-1280649 -
GCA_002310595.1.1:2955353-2958010 +
GCA_002357915.1.1:1342741-1345363 -
GCA_002215115.1.1:1284149-1286771 -
GCA_002156825.1.1:1447894-1450552 -
GCA_003287245.1.1:872103-874760 +
GCA_001901445.1.1:3258609-3261267 -
GCA_002180095.1.1:3370223-3372880 +
GCA_001029125.1.1:1212947-1215605 -
GCA_001900985.1.1:4584875-4587532 +
GCA_002164635.3.1:824780-827437 +
GCA_000219515.3.1:1302477-1305135 -
GCA_003073815.1.1:4242293-4244950 +
GCA_900174635.1.1:2769707-2772364 +
GCA_003402955.1.1:2161019-2163677 -
GCA_002948655.1.1:1107018-1109676 -
GCA_002012185.1.1:3186542-3189200 -
GCA_003351385.1.1:2151459-2154117 -
GCA_000020185.1.1:1224888-1227535 -
GCA_003288295.1.1:1442858-1445516 -
GCA_000967155.1.1:1434890-1437548 -
GCA_002237285.1.1:2965325-2967982 +
GCA_003288275.1.1:1438865-1441523 -
GCA_002863845.1.1:2823314-2825968 +
GCA_003095635.1.1:3618796-3621417 +
GCA_003073955.1.1:2942698-2945355 +
GCA_002854065.1.1:2046421-2049079 -
GCA_001900905.1.1:2182354-2185011 +
GCA_900174625.1.1:2766835-2769492 +
GCA_002442995.1.1:1227037-1229695 -
GCA_002224625.1.1:3287781-3290439 -
GCA_000743255.1.1:3860782-3863436 +
GCA_001900735.1.1:2799811-2802432 +
GCA_001900435.1.1:2957572-2960229 +
GCA_000019645.1.1:1981754-1984411 +
GCA_003030245.1.1:3363073-3365730 +
GCA_002953435.1.1:5028000-5030655 -
GCA_002811555.2.1:2708834-2711491 +
GCA_002215155.1.1:1596589-1599246 -
GCA_003180975.1.1:2942853-2945511 -
GCA_000148365.1.1:1435783-1438438 -
GCA_000019385.1.1:2685649-2688306 +
GCA_002893905.2.1:4087082-4089740 -
GCA_003204155.1.1:4570547-4573205 -
GCA_002201835.1.1:3979137-3981794 +
GCA_003855135.1.1:2928996-2931653 +
GCA_002214205.1.1:2832587-2835244 +
GCA_002357895.1.1:1995743-1998400 +
GCA_003204955.1.1:2382826-2385483 +
GCA_001515725.1.1:1901729-1904386 +
GCA_900474445.1.1:2726161-2728818 +
GCA_001579965.1.1:2021031-2023688 +
GCA_002142635.1.1:377428-380086 -
GCA_001559635.1.1:2040550-2043208 -
GCA_002591135.1.1:587776-590434 -
GCA_001566615.1.1:1389731-1392386 -
GCA_001566655.1.1:1213316-1215971 -
GCA_000010385.1.1:1305043-1307701 -
GCA_003336405.1.1:4319193-4321851 -
GCA_003325975.1.1:2327322-2329980 -
GCA_001558295.2.1:1587910-1590567 +
GCA_001900835.1.1:4065715-4068373 -
GCA_002787645.1.1:2820134-2822791 +
GCA_001683435.1.1:4832562-4835217 -
GCA_001280385.1.1:2831615-2834269 +
GCA_001901025.1.1:5982-8640 -
GCA_003203755.1.1:2408199-2410856 +
GCA_001901045.1.1:4923497-4926154 +
GCA_001577325.1.1:1317455-1320110 -
GCA_900186905.1.1:2662670-2665327 +
GCA_001542675.2.1:2658685-2661342 +
GCA_001901065.1.1:1136648-1139306 -
GCA_001901105.1.1:1136646-1139304 -
GCA_001900945.1.1:2907695-2910352 +
GCA_001644725.1.1:4069466-4072124 -
GCA_002224465.1.1:1582643-1585300 +
GCA_001900615.1.1:2879691-2882348 +
GCA_001513655.1.1:1468407-1471062 -
GCA_001900515.1.1:4855148-4857806 -
GCA_001901365.1.1:533914-536572 -
GCA_001901165.1.1:2855529-2858186 +
GCA_001901125.1.1:4499090-4501748 -
GCA_001677515.1.1:1409724-1412382 -
GCA_001678925.1.1:1991595-1994253 -
GCA_001693635.1.1:224517-227174 +
GCA_001675145.1.1:1275486-1278141 -
GCA_000026285.2.1:1252183-1254838 -
GCA_000258145.1.1:1326975-1329633 -
GCA_001663475.1.1:2826453-2829108 -
GCA_001027225.1.1:1899633-1902279 +
GCA_002796585.1.1:507706-510361 -
GCA_001660565.1.1:2008497-2011155 -
GCA_001618325.1.1:25170-27825 -
GCA_003031225.1.1:4492599-4495256 +
GCA_001596115.1.1:2005575-2008233 -
GCA_002310715.1.1:1976667-1979325 -
GCA_001900355.1.1:5274561-5277218 +
GCA_001900295.1.1:2488778-2491436 -
GCA_001280325.1.1:2780307-2782961 +
GCA_001442495.1.1:801907-804565 -
GCA_002310555.1.1:2762066-2764723 +
GCA_001735705.1.1:1960959-1963617 -
GCA_001721225.1.1:5057159-5059817 -
GCA_001276585.2.1:1222664-1225322 -
GCA_002302335.1.1:1343533-1346191 -
GCA_001051135.1.1:1204411-1207069 -
GCA_001039415.1.1:1224875-1227533 -
GCA_003073875.1.1:962562-965219 +
GCA_000725265.1.1:375878-378536 -
GCA_001007915.1.1:4899062-4901719 +
GCA_001021635.2.1:2306245-2308867 -
GCA_001901185.1.1:5983-8641 -
GCA_000987875.1.1:1376405-1379063 -
GCA_001518855.1.1:1262672-1265330 -
GCA_002788295.1.1:717179-719837 -
GCA_001308125.1.1:3401718-3404375 +
GCA_001900415.1.1:3229798-3232456 -
GCA_001280405.1.1:2806215-2808869 +
GCA_001280345.1.1:2907569-2910223 +
GCA_002393465.1.1:2026224-2028881 +
GCA_002393365.1.1:109415-112073 -
GCA_002302315.1.1:1335526-1338184 -
GCA_001900885.1.1:4043821-4046478 +
GCA_002310635.1.1:2854007-2856661 +
GCA_002163955.1.1:3478987-3481645 -
GCA_002310575.1.1:2994304-2996958 +
GCA_002844685.1.1:1342658-1345313 -
GCA_002077195.1.1:1303266-1305924 -
GCA_002787315.1.1:508890-511547 +
GCA_002787215.1.1:3070487-3073145 -
GCA_001900795.1.1:2845473-2848130 +
GCA_001901425.1.1:3155072-3157730 -
GCA_002142715.1.1:236472-239127 -
GCA_003254065.1.1:2015542-2018200 -
GCA_002079225.1.1:2663598-2666255 +
GCA_002078275.1.1:776715-779373 -
GCA_002180055.1.1:2387523-2390181 -
GCA_002105735.1.1:2175994-2178652 -
GCA_000299455.1.1:3013000-3015657 +
GCA_002237325.1.1:1312034-1314692 -
GCA_002237305.1.1:1247673-1250328 -
GCA_002180215.1.1:3251564-3254221 +
GCA_002192295.1.1:3986340-3988998 -
GCA_002192275.1.1:544302-546959 +
GCA_000468515.1.1:1277944-1280602 -
GCA_003073835.1.1:2151877-2154535 -
GCA_002180135.1.1:2343546-2346203 +
GCA_003288415.1.1:2689902-2692559 +
GCA_001900695.1.1:47968-50625 +
GCA_002215095.1.1:3629118-3631772 +
GCA_003355175.1.1:3946388-3949046 -
GCA_003176855.1.1:1452095-1454753 -
GCA_000183345.1.1:1254426-1257081 -
GCA_003122105.1.1:2790795-2793452 +
GCA_003591595.1.1:2685640-2688297 +
GCA_900184875.1.1:2732867-2735524 +
GCA_003111785.1.1:987977-990634 +
GCA_001420955.1.1:61442-64063 +
GCA_003571785.1.1:2053541-2056199 -
GCA_002078295.1.1:776751-779409 -
GCA_003491165.1.1:2972936-2975593 +
GCA_003410275.1.1:3650055-3652712 +
GCA_002850675.4.1:2769566-2772223 +
GCA_002855415.1.1:2827959-2830616 +
GCA_003571765.1.1:2810813-2813470 +
GCA_001900925.1.1:681880-684538 -
GCA_003491265.1.1:2683140-2685791 -
GCA_002903125.1.1:652730-655387 +
GCA_001693315.1.1:1528264-1530918 +
GCA_001900555.1.1:1724584-1727242 -
GCA_002944935.1.1:541855-544510 -
GCA_002945135.2.1:2679446-2682103 +
GCA_002860105.1.1:2730417-2733074 +
GCA_002870165.1.1:2743681-2746338 +
GCA_003112185.1.1:1668062-1670720 -
GCA_002164645.2.1:2864887-2867544 +
GCA_003112205.1.1:1324137-1326795 -
GCA_003044015.1.1:2062143-2064798 -
GCA_002009315.1.1:3218951-3221573 -
GCA_002999075.1.1:965463-968120 +
GCA_002968715.1.1:116760-119417 +
GCA_003043915.1.1:1998537-2001192 -
GCA_000831565.1.1:1290492-1293150 -
GCA_000819645.1.1:1321979-1324637 -
GCA_001679985.1.1:32351-35009 -
GCA_001566635.1.1:1195837-1198492 -
GCA_000464955.2.1:2018257-2020915 -
GCA_001901005.1.1:987472-990130 -
GCA_001021615.1.1:193503-196158 -
GCA_000017765.1.1:1285739-1288397 -
GCA_001886935.1.1:2795551-2798208 +
GCA_001888075.1.1:3943600-3946257 +
GCA_002966755.1.1:1894603-1897261 -
GCA_000026265.1.1:1264004-1266662 -
GCA_000025745.1.1:1354402-1357057 -
GCA_003020885.1.1:1286914-1289569 -
GCA_000026245.1.1:1333134-1335792 -
GCA_000010485.1.1:1215205-1217860 -
GCA_000245515.1.1:1486114-1488773 -
GCA_000014845.1.1:1248571-1251226 -
GCA_000091005.1.1:1664329-1666987 -
GCA_001021595.1.1:378460-381115 -
GCA_001900715.1.1:1824987-1827645 -
GCA_002012105.1.1:2025056-2027713 +
GCA_002844165.1.1:1463276-1465933 +
GCA_002012045.1.1:48664-51322 -
GCA_002803805.2.1:303730-306387 +
GCA_001901465.1.1:4364093-4366750 +
GCA_001900655.1.1:1652622-1655280 -
GCA_002761835.1.1:2643640-2646297 +
GCA_001678965.1.1:1560016-1562674 -
GCA_001860505.1.1:3120088-3122745 +
GCA_001721125.1.1:2682025-2684683 -
GCA_001886895.1.1:2972880-2975537 +
GCA_001660585.1.1:4724093-4726748 -
GCA_001677475.1.1:1483268-1485926 -
GCA_001900475.1.1:1046410-1049068 -
GCA_001750845.1.1:2774925-2777582 +
GCA_001900535.1.1:3448731-3451389 -
GCA_001900455.1.1:852726-855383 +
GCA_001900575.1.1:2775895-2778552 +

>692
GCA_001900315.1.1:3027017-3028413 +
GCA_001890365.1.1:1902312-1903709 -
GCA_000006925.2.1:1224392-1225737 -
GCA_000007405.1.1:1227288-1228635 -
GCA_001021855.1.1:1213016-1214361 -
GCA_000784925.1.1:1405769-1407136 -
GCA_002925525.1.1:4728527-4729765 -
GCA_000026345.1.1:1587652-1589016 -
GCA_002058765.1.1:2965110-2966477 +
GCA_000027125.1.1:1317964-1319379 -
GCA_000520035.1.1:1511857-1513265 -
GCA_002196475.1.1:3699137-3700504 -
GCA_000743955.1.1:1247903-1249248 -
GCA_001578125.1.1:3537832-3539177 -
GCA_002968735.1.1:2109798-2111036 -
GCA_001721525.1.1:1305152-1306519 -
GCA_000743995.1.1:1266592-1267937 -
GCA_000953035.1.1:1182844-1184189 -
GCA_002788115.1.1:4697314-4698552 -
GCA_000227625.1.1:1376712-1378076 -
GCA_002310655.1.1:3002330-3003727 +
GCA_002196495.1.1:2905524-2906891 +
GCA_002357875.1.1:1990553-1991920 +
GCA_000013585.1.1:1241074-1242419 -
GCA_002012225.1.1:1032519-1033886 +
GCA_002240095.1.1:555809-557154 -
GCA_000599665.1.1:1910869-1912107 -
GCA_001485455.1.1:2044129-2045486 -
GCA_000497505.1.1:1116923-1118318 -
GCA_002240135.1.1:3132581-3133926 +
GCA_003571685.1.1:3558186-3559550 -
GCA_002240075.1.1:1378634-1379979 -
GCA_001580175.1.1:1265623-1266968 -
GCA_000783735.2.1:2974398-2975755 +
GCA_002240115.1.1:3736561-3737906 +
GCA_002142675.1.1:2743487-2744725 -
GCA_002310615.1.1:2788953-2790371 +
GCA_003180995.1.1:4846375-4847613 -
GCA_002278115.2.1:2860803-2862199 +
GCA_000012005.1.1:1135470-1136865 -
GCA_002310695.1.1:2876629-2877996 +
GCA_002011985.1.1:3390171-3391567 -
GCA_000022245.1.1:1281392-1282737 -
GCA_002310595.1.1:2953204-2954601 +
GCA_002164635.3.1:822781-824019 +
GCA_000219515.3.1:1305886-1307256 -
GCA_002948655.1.1:1110365-1111732 -
GCA_002854065.1.1:2049832-2051199 -
GCA_002442995.1.1:1230438-1231783 -
GCA_000019645.1.1:1979633-1981000 +
GCA_003030245.1.1:3361083-3362321 +
GCA_003855135.1.1:2926908-2928253 +
GCA_002214205.1.1:2830468-2831835 +
GCA_002357895.1.1:1993623-1994990 +
GCA_003204955.1.1:2380706-2382073 +
GCA_001579965.1.1:2018943-2020288 +
GCA_002591135.1.1:591186-592424 -
GCA_002787645.1.1:2818014-2819381 +
GCA_001900295.1.1:2492188-2493585 -
GCA_002787215.1.1:3073897-3075135 -
GCA_003571785.1.1:2056951-2058189 -
GCA_003410275.1.1:3647899-3649294 +
GCA_002164645.2.1:2862888-2864126 +
GCA_002966755.1.1:1898013-1899380 -
GCA_000245515.1.1:1489532-1490928 -
GCA_002012045.1.1:52074-53471 -
GCA_001677475.1.1:1486684-1488075 -

>691
GCA_001900315.1.1:3024100-3026890 +
GCA_001890365.1.1:1903836-1906625 -
GCA_001886535.1.1:1364781-1367570 -
GCA_001900375.1.1:253862-256652 +
GCA_000006925.2.1:1225864-1228635 -
GCA_000007405.1.1:1228762-1231551 -
GCA_002879975.1.1:1998332-2001121 -
GCA_000010745.1.1:1373823-1376612 -
GCA_000013265.1.1:1312903-1315689 -
GCA_002846135.1.1:1249525-1252311 -
GCA_003112145.1.1:1453822-1456611 -
GCA_002150905.1.1:3963198-3965987 -
GCA_000968515.1.1:1296275-1299064 -
GCA_001021855.1.1:1214488-1217277 -
GCA_000833145.1.1:1197679-1200468 -
GCA_000830035.1.1:1228514-1231303 -
GCA_000814145.2.1:1285049-1287838 -
GCA_002180275.1.1:3084535-3087325 +
GCA_000784925.1.1:1407263-1410052 -
GCA_000148605.1.1:2326664-2329451 +
GCA_002925525.1.1:4729892-4732681 -
GCA_000012025.1.1:1862345-1865135 +
GCA_000801185.2.1:2021321-2024110 -
GCA_000212715.2.1:1447505-1450294 -
GCA_001420935.1.1:1854299-1857088 -
GCA_000026345.1.1:1589143-1591932 -
GCA_000026545.1.1:1346608-1349394 -
GCA_002012125.1.1:2577243-2580032 -
GCA_002012145.1.1:2937589-2940376 +
GCA_002058765.1.1:2962192-2964982 +
GCA_000092525.1.1:1263642-1266431 -
GCA_000027125.1.1:1319507-1322296 -
GCA_000599625.1.1:2620774-2623564 +
GCA_000520035.1.1:1513393-1516182 -
GCA_002196475.1.1:3700632-3703421 -
GCA_001900775.1.1:4370266-4373055 -
GCA_000743955.1.1:1249375-1252164 -
GCA_002951855.1.1:3896908-3899694 -
GCA_001578125.1.1:3539304-3542093 -
GCA_000332755.1.1:2012599-2015388 -
GCA_002211725.1.1:2134824-2137613 -
GCA_003855115.1.1:4609607-4612397 +
GCA_001901145.1.1:2067884-2070674 +
GCA_002863685.1.1:1905544-1908333 -
GCA_003443795.1.1:2662810-2665600 +
GCA_001900595.1.1:374482-377272 +
GCA_001901315.1.1:2251612-2254402 +
GCA_001677495.1.1:1544418-1547207 -
GCA_002057355.1.1:2961274-2964064 +
GCA_000023665.1.1:2551081-2553871 +
GCA_002863885.1.1:2818771-2821561 +
GCA_000493755.1.1:1329793-1332579 -
GCA_002855325.1.1:2821715-2824505 +
GCA_002863665.1.1:2960547-2963337 +
GCA_000007445.1.1:1477467-1480253 -
GCA_002968735.1.1:2111163-2113952 -
GCA_000210475.1.1:1379471-1382260 -
GCA_000008865.2.1:1682030-1684820 -
GCA_001900495.1.1:1516526-1519316 +
GCA_003030025.1.1:413437-416226 -
GCA_002953455.1.1:2743665-2746455 +
GCA_000013305.1.1:1260622-1263408 -
GCA_001721525.1.1:1306646-1309435 -
GCA_003112225.1.1:1720244-1723033 -
GCA_002934895.1.1:1103454-1106244 +
GCA_000017985.1.1:1240516-1243305 -
GCA_000257275.1.1:2116050-2118840 +
GCA_003231115.1.1:2541974-2544764 +
GCA_002899475.1.1:2765032-2767822 +
GCA_000284495.1.1:1248408-1251194 -
GCA_000010765.1.1:1535206-1537995 -
GCA_002589795.1.1:4098312-4101102 +
GCA_002763995.1.1:2406689-2409476 +
GCA_002787545.1.1:3409412-3412202 +
GCA_000988385.1.1:1234052-1236841 -
GCA_000743995.1.1:1268064-1270853 -
GCA_000953035.1.1:1184316-1187105 -
GCA_002788115.1.1:4698679-4701468 -
GCA_000227625.1.1:1378203-1380992 -
GCA_002853715.1.1:2826128-2828915 +
GCA_001969285.3.1:2737581-2740371 +
GCA_002853805.1.1:2903895-2906685 +
GCA_002310655.1.1:2999413-3002203 +
GCA_002853655.1.1:2885618-2888408 +
GCA_003033905.1.1:2626833-2629623 +
GCA_002196495.1.1:2902606-2905396 +
GCA_003344465.1.1:2766024-2768811 +
GCA_002812545.1.1:4739717-4742506 -
GCA_001682305.2.1:2982514-2985304 +
GCA_003443815.1.1:2712781-2715571 +
GCA_003352425.1.1:2830564-2833354 +
GCA_002996665.1.1:4833736-4836526 +
GCA_003413625.1.1:2783900-2786690 +
GCA_002156845.1.1:1450960-1453749 -
GCA_002057245.1.1:3170370-3173160 +
GCA_002214745.2.1:2969745-2972535 +
GCA_002716885.1.1:1354772-1357561 -
GCA_002357875.1.1:1987636-1990426 +
GCA_002224605.1.1:256576-259365 -
GCA_002056145.1.1:4064197-4066986 -
GCA_000971615.1.1:1239304-1242094 +
GCA_002796445.1.1:2022529-2025319 +
GCA_002952695.1.1:2832355-2835145 +
GCA_001901405.1.1:3873081-3875870 -
GCA_002163655.1.1:3589945-3592734 -
GCA_000013585.1.1:1242546-1245335 -
GCA_001721205.1.1:125223-128013 +
GCA_000801165.1.1:2087216-2090005 -
GCA_000147855.3.1:2769825-2772615 +
GCA_002012005.1.1:4147781-4150571 +
GCA_002012225.1.1:1029602-1032392 +
GCA_003030365.1.1:2169004-2171793 -
GCA_000233895.1.1:1421744-1424530 -
GCA_001900635.1.1:1763421-1766210 -
GCA_002442535.1.1:2561900-2564690 +
GCA_000829985.1.1:1408501-1411290 -
GCA_002903105.1.1:505454-508239 +
GCA_002993265.1.1:260674-263464 +
GCA_002764015.1.1:161091-163878 +
GCA_002055635.1.1:523770-526560 +
GCA_000800845.2.1:1294089-1296875 -
GCA_003570765.1.1:1331640-1334429 -
GCA_002163935.1.1:517218-520007 -
GCA_002240095.1.1:557281-560070 -
GCA_002024865.1.1:1314196-1316982 -
GCA_002803905.1.1:2667014-2669804 +
GCA_000599665.1.1:1912234-1915023 -
GCA_001559615.2.1:1957369-1960158 -
GCA_002142695.1.1:4288844-4291634 +
GCA_002285755.1.1:1249313-1252099 -
GCA_002220215.1.1:2892694-2895483 -
GCA_002056065.1.1:1003410-1006200 +
GCA_003268695.1.1:2651900-2654690 +
GCA_001485455.1.1:2045613-2048402 -
GCA_002011945.1.1:2977821-2980611 +
GCA_003586045.1.1:1488424-1491213 -
GCA_000497505.1.1:1118446-1121235 -
GCA_003433275.1.1:1467225-1470014 -
GCA_002240135.1.1:3129664-3132454 +
GCA_001900965.1.1:1070853-1073642 -
GCA_002090355.1.1:1210697-1213486 -
GCA_001900815.1.1:2441612-2444401 -
GCA_003013205.1.1:1984429-1987218 -
GCA_002007705.1.1:1471821-1474610 -
GCA_003051985.2.1:2676143-2678933 +
GCA_003346835.1.1:1328093-1330880 +
GCA_003181035.1.1:2426693-2429480 +
GCA_000258025.1.1:3552641-3555431 +
GCA_002853965.1.1:2120872-2123661 -
GCA_002310735.1.1:2616657-2619447 +
GCA_002055605.1.1:3067100-3069890 +
GCA_001936315.1.1:2132758-2135547 -
GCA_000184185.1.1:1333233-1336022 -
GCA_003546975.1.1:4854226-4857012 -
GCA_003571685.1.1:3559677-3562466 -
GCA_001900335.1.1:3035940-3038729 -
GCA_002310675.1.1:2748209-2750999 +
GCA_002240075.1.1:1380106-1382895 -
GCA_001580175.1.1:1267095-1269884 -
GCA_900092615.1.1:1758228-1761018 +
GCA_003112165.1.1:2226176-2228966 +
GCA_003265245.1.1:1999166-2001955 -
GCA_900474495.1.1:2719366-2722156 +
GCA_000285655.3.1:1329770-1332556 -
GCA_002012305.1.1:2279868-2282655 +
GCA_000783735.2.1:2971481-2974271 +
GCA_002763515.3.1:1259514-1262300 -
GCA_000017745.1.1:1331048-1333837 -
GCA_002240115.1.1:3733644-3736434 +
GCA_000005845.2.1:1240366-1243155 -
GCA_001901215.1.1:2057859-2060649 +
GCA_002142675.1.1:2744852-2747641 -
GCA_000813165.1.1:4881973-4884760 +
GCA_002310615.1.1:2786035-2788825 +
GCA_002163695.1.1:3700047-3702836 -
GCA_003342715.1.1:4514655-4517445 +
GCA_002860085.1.1:4259598-4262388 +
GCA_003571825.1.1:4927499-4930286 +
GCA_002786655.1.1:3013620-3016409 -
GCA_003180995.1.1:4847740-4850529 -
GCA_002278115.2.1:2857886-2860676 +
GCA_000012005.1.1:1136993-1139782 -
GCA_001901085.1.1:4254528-4257318 +
GCA_900474625.1.1:2621618-2624408 +
GCA_002310695.1.1:2873712-2876502 +
GCA_002116715.1.1:3265343-3268133 +
GCA_001900675.1.1:527401-530190 -
GCA_001900675.1.1:577097-579886 -
GCA_002787935.1.1:826300-829090 +
GCA_002494365.2.1:995493-998282 -
GCA_001900395.1.1:1870427-1873214 +
GCA_002011985.1.1:3391694-3394483 -
GCA_003112245.1.1:1446974-1449763 -
GCA_001610755.1.1:1354758-1357547 -
GCA_000022245.1.1:1282864-1285653 -
GCA_002310595.1.1:2950287-2953077 +
GCA_002357915.1.1:1345481-1348267 -
GCA_002215115.1.1:1286889-1289675 -
GCA_002156825.1.1:1450960-1453749 -
GCA_003287245.1.1:868905-871695 +
GCA_001901445.1.1:3261676-3264465 -
GCA_002180095.1.1:3367025-3369815 +
GCA_001029125.1.1:1216013-1218802 -
GCA_001900985.1.1:4581677-4584467 +
GCA_002164635.3.1:819864-822654 +
GCA_000219515.3.1:1307382-1310171 -
GCA_003073815.1.1:4239095-4241885 +
GCA_900174635.1.1:2766509-2769299 +
GCA_003402955.1.1:2164085-2166874 -
GCA_002948655.1.1:1111859-1114648 -
GCA_002012185.1.1:3189608-3192397 -
GCA_003351385.1.1:2154525-2157314 -
GCA_000020185.1.1:1227944-1230733 -
GCA_003288295.1.1:1445924-1448713 -
GCA_000967155.1.1:1437956-1440745 -
GCA_002237285.1.1:2962127-2964917 +
GCA_003288275.1.1:1441931-1444720 -
GCA_002863845.1.1:2820441-2823229 +
GCA_003095635.1.1:3615891-3618678 +
GCA_003073955.1.1:2939500-2942290 +
GCA_002854065.1.1:2051327-2054116 -
GCA_001900905.1.1:2179155-2181945 +
GCA_900174625.1.1:2763637-2766427 +
GCA_002442995.1.1:1231910-1234699 -
GCA_002224625.1.1:3290848-3293637 -
GCA_000743255.1.1:3857910-3860697 +
GCA_001900735.1.1:2796906-2799693 +
GCA_001900435.1.1:2954374-2957164 +
GCA_000019645.1.1:1976716-1979506 +
GCA_003030245.1.1:3358166-3360956 +
GCA_002953435.1.1:5030740-5033526 -
GCA_002811555.2.1:2705636-2708426 +
GCA_002215155.1.1:1599654-1602443 -
GCA_003180975.1.1:2945919-2948708 -
GCA_000148365.1.1:1438523-1441309 -
GCA_000019385.1.1:2682451-2685241 +
GCA_002893905.2.1:4090148-4092937 -
GCA_003204155.1.1:4573613-4576402 -
GCA_002201835.1.1:3975939-3978729 +
GCA_003855135.1.1:2923991-2926781 +
GCA_002214205.1.1:2827551-2830341 +
GCA_002357895.1.1:1990706-1993496 +
GCA_003204955.1.1:2377789-2380579 +
GCA_001515725.1.1:1898531-1901321 +
GCA_900474445.1.1:2722963-2725753 +
GCA_001579965.1.1:2016026-2018816 +
GCA_002142635.1.1:380495-383284 -
GCA_001559635.1.1:2043616-2046405 -
GCA_002591135.1.1:592551-595340 -
GCA_001566615.1.1:1392471-1395257 -
GCA_001566655.1.1:1216056-1218842 -
GCA_000010385.1.1:1308109-1310898 -
GCA_003336405.1.1:4323682-4326471 -
GCA_003325975.1.1:2330388-2333177 -
GCA_001558295.2.1:1584711-1587501 +
GCA_001900835.1.1:4068781-4071570 -
GCA_002787645.1.1:2815097-2817887 +
GCA_001683435.1.1:4835302-4838088 -
GCA_001280385.1.1:2828743-2831530 +
GCA_001901025.1.1:9048-11837 -
GCA_003203755.1.1:2405001-2407791 +
GCA_001901045.1.1:4920299-4923089 +
GCA_001577325.1.1:1320195-1322981 -
GCA_900186905.1.1:2659472-2662262 +
GCA_001542675.2.1:2655487-2658277 +
GCA_001901065.1.1:1141137-1143926 -
GCA_001901105.1.1:1141135-1143924 -
GCA_001900945.1.1:2904497-2907287 +
GCA_001644725.1.1:4072532-4075321 -
GCA_002224465.1.1:1579444-1582234 +
GCA_001900615.1.1:2876493-2879283 +
GCA_001513655.1.1:1471147-1473931 -
GCA_001900515.1.1:4858214-4861003 -
GCA_001901365.1.1:536980-539769 -
GCA_001901165.1.1:2850908-2853698 +
GCA_001901125.1.1:4502156-4504945 -
GCA_001677515.1.1:1412790-1415579 -
GCA_001678925.1.1:1994661-1997450 -
GCA_001693635.1.1:221319-224109 +
GCA_001675145.1.1:1278226-1281012 -
GCA_000026285.2.1:1254923-1257709 -
GCA_000258145.1.1:1330041-1332830 -
GCA_001663475.1.1:2829193-2831979 -
GCA_001027225.1.1:1896434-1899224 +
GCA_002796585.1.1:510446-513232 -
GCA_001660565.1.1:2011563-2014352 -
GCA_001618325.1.1:27910-30696 -
GCA_003031225.1.1:4489401-4492191 +
GCA_001596115.1.1:2008641-2011430 -
GCA_002310715.1.1:1979733-1982522 -
GCA_001900355.1.1:5271362-5274152 +
GCA_001900295.1.1:2493712-2496501 -
GCA_001280325.1.1:2777435-2780222 +
GCA_001442495.1.1:804973-807762 -
GCA_002310555.1.1:2758868-2761658 +
GCA_001735705.1.1:1964025-1966814 -
GCA_001721225.1.1:5060226-5063014 -
GCA_001276585.2.1:1225730-1228519 -
GCA_002302335.1.1:1346600-1349389 -
GCA_001051135.1.1:1207477-1210266 -
GCA_001039415.1.1:1227941-1230730 -
GCA_003073875.1.1:959364-962154 +
GCA_000725265.1.1:378944-381733 -
GCA_001007915.1.1:4895864-4898654 +
GCA_001021635.2.1:2308985-2311771 -
GCA_001901185.1.1:9040-11793 -
GCA_000987875.1.1:1379471-1382260 -
GCA_001518855.1.1:1265739-1268528 -
GCA_002788295.1.1:720245-723034 -
GCA_001308125.1.1:3398520-3401310 +
GCA_001900415.1.1:3232864-3235653 -
GCA_001280405.1.1:2803343-2806130 +
GCA_001280345.1.1:2904697-2907484 +
GCA_002393465.1.1:2023026-2025816 +
GCA_002393365.1.1:112481-115270 -
GCA_002302315.1.1:1338592-1341381 -
GCA_001900885.1.1:4040623-4043413 +
GCA_002310635.1.1:2851135-2853922 +
GCA_002163955.1.1:3482053-3484842 -
GCA_002310575.1.1:2991432-2994219 +
GCA_002844685.1.1:1345398-1348184 -
GCA_002077195.1.1:1306332-1309121 -
GCA_002787315.1.1:505692-508482 +
GCA_002787215.1.1:3075262-3078051 -
GCA_001900795.1.1:2842275-2845065 +
GCA_001901425.1.1:3158138-3160927 -
GCA_002142715.1.1:239212-241998 -
GCA_003254065.1.1:2018608-2021397 -
GCA_002079225.1.1:2660400-2663190 +
GCA_002078275.1.1:779781-782570 -
GCA_002180055.1.1:2390589-2393378 -
GCA_002105735.1.1:2179060-2181849 -
GCA_000299455.1.1:3009802-3012592 +
GCA_002237325.1.1:1315101-1317890 -
GCA_002237305.1.1:1250413-1253199 -
GCA_002180215.1.1:3248366-3251156 +
GCA_002192295.1.1:3989406-3992195 -
GCA_002192275.1.1:541104-543894 +
GCA_000468515.1.1:1281010-1283799 -
GCA_003073835.1.1:2154943-2157732 -
GCA_002180135.1.1:2340348-2343138 +
GCA_003288415.1.1:2686704-2689494 +
GCA_001900695.1.1:44770-47560 +
GCA_002215095.1.1:3626246-3629033 +
GCA_003355175.1.1:3949454-3952243 -
GCA_003176855.1.1:1455161-1457950 -
GCA_000183345.1.1:1257166-1259952 -
GCA_003122105.1.1:2787596-2790387 +
GCA_003591595.1.1:2682442-2685232 +
GCA_900184875.1.1:2729669-2732459 +
GCA_003111785.1.1:984779-987569 +
GCA_001420955.1.1:58537-61324 +
GCA_003571785.1.1:2058316-2061105 -
GCA_002078295.1.1:779817-782606 -
GCA_003491165.1.1:2969738-2972528 +
GCA_003410275.1.1:3644981-3647771 +
GCA_002850675.4.1:2766368-2769158 +
GCA_002855415.1.1:2824761-2827551 +
GCA_003571765.1.1:2807615-2810405 +
GCA_001900925.1.1:684946-687735 -
GCA_003491265.1.1:2685876-2688660 -
GCA_002903125.1.1:649532-652322 +
GCA_001693315.1.1:1525392-1528179 +
GCA_001900555.1.1:1727650-1730439 -
GCA_002944935.1.1:544595-547381 -
GCA_002945135.2.1:2676248-2679038 +
GCA_002860105.1.1:2727219-2730009 +
GCA_002870165.1.1:2740483-2743273 +
GCA_003112185.1.1:1671128-1673917 -
GCA_002164645.2.1:2859971-2862761 +
GCA_003112205.1.1:1327203-1329992 -
GCA_003044015.1.1:2064883-2067669 -
GCA_002009315.1.1:3221691-3224477 -
GCA_002999075.1.1:962265-965055 +
GCA_002968715.1.1:113562-116352 +
GCA_003043915.1.1:2001277-2004063 -
GCA_000831565.1.1:1293558-1296347 -
GCA_000819645.1.1:1325045-1327834 -
GCA_001679985.1.1:35417-38206 -
GCA_001566635.1.1:1198577-1201362 -
GCA_000464955.2.1:2021323-2024112 -
GCA_001901005.1.1:990538-993327 -
GCA_001021615.1.1:196243-199029 -
GCA_000017765.1.1:1288805-1291594 -
GCA_001886935.1.1:2792353-2795143 +
GCA_001888075.1.1:3940402-3943192 +
GCA_002966755.1.1:1899507-1902296 -
GCA_000026265.1.1:1267070-1269859 -
GCA_000025745.1.1:1357142-1359928 -
GCA_003020885.1.1:1289654-1292440 -
GCA_000026245.1.1:1336200-1338989 -
GCA_000010485.1.1:1217945-1220731 -
GCA_000245515.1.1:1491056-1493846 -
GCA_000014845.1.1:1251311-1254097 -
GCA_000091005.1.1:1667395-1670184 -
GCA_001021595.1.1:381200-383986 -
GCA_001900715.1.1:1828053-1830842 -
GCA_002012105.1.1:2021857-2024647 +
GCA_002844165.1.1:1460079-1462869 +
GCA_002012045.1.1:53598-56387 -
GCA_002803805.2.1:300531-303321 +
GCA_001901465.1.1:4360895-4363685 +
GCA_001900655.1.1:1655688-1658477 -
GCA_002761835.1.1:2640442-2643232 +
GCA_001678965.1.1:1563082-1565871 -
GCA_001860505.1.1:3116890-3119680 +
GCA_001721125.1.1:2685091-2687880 -
GCA_001886895.1.1:2969682-2972472 +
GCA_001660585.1.1:4726833-4729619 -
GCA_001677475.1.1:1488209-1490992 -
GCA_001900475.1.1:1049477-1052266 -
GCA_001750845.1.1:2771727-2774517 +
GCA_001900535.1.1:3451797-3454586 -
GCA_001900455.1.1:849528-852318 +
GCA_001900575.1.1:2772697-2775487 +

>690
GCA_001900315.1.1:3022285-3023378 +
GCA_001890365.1.1:1907348-1908441 -
GCA_001886535.1.1:1368293-1369386 -
GCA_001900375.1.1:252047-253140 +
GCA_000006925.2.1:1229377-1230470 -
GCA_000006925.2.1:1231220-1232313 -
GCA_000007405.1.1:1232274-1233367 -
GCA_002879975.1.1:2001844-2002937 -
GCA_000010745.1.1:1377335-1378428 -
GCA_000013265.1.1:1316412-1317505 -
GCA_002846135.1.1:1253034-1254127 -
GCA_003112145.1.1:1457334-1458422 -
GCA_002150905.1.1:3966710-3967762 -
GCA_000968515.1.1:1299787-1300880 -
GCA_001021855.1.1:1218000-1219093 -
GCA_000833145.1.1:1201191-1202284 -
GCA_000830035.1.1:1232026-1233119 -
GCA_000814145.2.1:1288561-1289654 -
GCA_002180275.1.1:3082720-3083813 +
GCA_000784925.1.1:1410775-1411868 -
GCA_000148605.1.1:2324849-2325942 +
GCA_002925525.1.1:4733404-4734497 -
GCA_000012025.1.1:1860571-1861623 +
GCA_000801185.2.1:2024833-2025926 -
GCA_000212715.2.1:1451017-1452110 -
GCA_001420935.1.1:1857811-1858904 -
GCA_000026345.1.1:1592655-1593748 -
GCA_000026545.1.1:1350117-1351210 -
GCA_002012125.1.1:2580755-2581848 -
GCA_002012145.1.1:2935774-2936867 +
GCA_002058765.1.1:2960377-2961470 +
GCA_000092525.1.1:1267154-1268206 -
GCA_000027125.1.1:1323019-1324112 -
GCA_000599625.1.1:2618959-2620052 +
GCA_000520035.1.1:1516905-1517998 -
GCA_002196475.1.1:3704144-3705237 -
GCA_001900775.1.1:4373778-4374871 -
GCA_000743955.1.1:1252888-1253981 -
GCA_000743955.1.1:1254731-1255824 -
GCA_002951855.1.1:3900417-3901510 -
GCA_001578125.1.1:3542816-3543909 -
GCA_000332755.1.1:2016111-2017204 -
GCA_002211725.1.1:2138336-2139429 -
GCA_003855115.1.1:4607833-4608885 +
GCA_001901145.1.1:2066069-2067162 +
GCA_002863685.1.1:1909057-1910149 -
GCA_003443795.1.1:2660995-2662088 +
GCA_001900595.1.1:372667-373760 +
GCA_001901315.1.1:2249797-2250890 +
GCA_001677495.1.1:1547930-1549023 -
GCA_002057355.1.1:2959459-2960552 +
GCA_000023665.1.1:2549266-2550359 +
GCA_002863885.1.1:2816956-2818048 +
GCA_000493755.1.1:1333302-1334395 -
GCA_002855325.1.1:2819900-2820993 +
GCA_002863665.1.1:2958732-2959824 +
GCA_000007445.1.1:1480976-1482069 -
GCA_002968735.1.1:2114675-2115768 -
GCA_000210475.1.1:1382983-1384076 -
GCA_000008865.2.1:1686912-1687949 -
GCA_001900495.1.1:1514711-1515804 +
GCA_003030025.1.1:416949-418042 -
GCA_002953455.1.1:2741850-2742943 +
GCA_000013305.1.1:1264131-1265224 -
GCA_001721525.1.1:1310158-1311251 -
GCA_003112225.1.1:1723756-1724849 -
GCA_002934895.1.1:1101639-1102732 +
GCA_000017985.1.1:1244028-1245121 -
GCA_000257275.1.1:2114235-2115328 +
GCA_003231115.1.1:2540159-2541252 +
GCA_002899475.1.1:2763217-2764310 +
GCA_000284495.1.1:1251917-1253010 -
GCA_000010765.1.1:1538718-1539811 -
GCA_002589795.1.1:4096497-4097590 +
GCA_002763995.1.1:2404874-2405967 +
GCA_002787545.1.1:3407597-3408690 +
GCA_000988385.1.1:1237564-1238657 -
GCA_000743995.1.1:1271576-1272669 -
GCA_000743995.1.1:1273419-1274512 -
GCA_000953035.1.1:1187828-1188921 -
GCA_002788115.1.1:4702191-4703284 -
GCA_000227625.1.1:1381715-1382808 -
GCA_002853715.1.1:2824313-2825406 +
GCA_001969285.3.1:2735766-2736859 +
GCA_002853805.1.1:2902080-2903173 +
GCA_002310655.1.1:2997598-2998691 +
GCA_002853655.1.1:2883803-2884896 +
GCA_003033905.1.1:2625018-2626111 +
GCA_002196495.1.1:2900791-2901884 +
GCA_003344465.1.1:2764209-2765302 +
GCA_002812545.1.1:4743229-4744322 -
GCA_001682305.2.1:2980699-2981792 +
GCA_003443815.1.1:2710966-2712059 +
GCA_003352425.1.1:2828749-2829842 +
GCA_002996665.1.1:4831921-4833014 +
GCA_003413625.1.1:2782085-2783178 +
GCA_002156845.1.1:1454472-1455565 -
GCA_002057245.1.1:3168555-3169648 +
GCA_002214745.2.1:2967930-2969023 +
GCA_002716885.1.1:1358284-1359377 -
GCA_002357875.1.1:1985821-1986914 +
GCA_002224605.1.1:260088-261140 -
GCA_002056145.1.1:4067709-4068802 -
GCA_000971615.1.1:1237489-1238582 +
GCA_002796445.1.1:2020714-2021807 +
GCA_002952695.1.1:2830540-2831633 +
GCA_001901405.1.1:3876593-3877686 -
GCA_002163655.1.1:3593457-3594550 -
GCA_000013585.1.1:1246058-1247151 -
GCA_001721205.1.1:123408-124501 +
GCA_000801165.1.1:2090728-2091821 -
GCA_000147855.3.1:2768010-2769103 +
GCA_002012005.1.1:4145966-4147059 +
GCA_002012225.1.1:1027787-1028880 +
GCA_003030365.1.1:2172516-2173609 -
GCA_000233895.1.1:1425253-1426346 -
GCA_001900635.1.1:1766933-1768026 -
GCA_002442535.1.1:2560126-2561178 +
GCA_000829985.1.1:1412013-1413106 -
GCA_002903105.1.1:503639-504732 +
GCA_002993265.1.1:258859-259952 +
GCA_002764015.1.1:159276-160369 +
GCA_002055635.1.1:521955-523048 +
GCA_000800845.2.1:1297598-1298691 -
GCA_003570765.1.1:1335152-1336245 -
GCA_002163935.1.1:520730-521823 -
GCA_002240095.1.1:560793-561886 -
GCA_002024865.1.1:1317705-1318798 -
GCA_002803905.1.1:2665199-2666292 +
GCA_000599665.1.1:1915746-1916839 -
GCA_001559615.2.1:1960881-1961974 -
GCA_002142695.1.1:4287029-4288122 +
GCA_002285755.1.1:1252822-1253914 -
GCA_002220215.1.1:2896206-2897299 -
GCA_002056065.1.1:1001595-1002688 +
GCA_003268695.1.1:2650085-2651178 +
GCA_001485455.1.1:2049125-2050218 -
GCA_002011945.1.1:2976006-2977099 +
GCA_003586045.1.1:1491936-1493029 -
GCA_000497505.1.1:1121958-1123046 -
GCA_003433275.1.1:1470737-1471830 -
GCA_002240135.1.1:3127849-3128942 +
GCA_001900965.1.1:1074365-1075458 -
GCA_002090355.1.1:1214209-1215302 -
GCA_001900815.1.1:2445124-2446217 -
GCA_003013205.1.1:1987941-1989034 -
GCA_002007705.1.1:1475333-1476426 -
GCA_003051985.2.1:2674328-2675421 +
GCA_003346835.1.1:1326278-1327371 +
GCA_003181035.1.1:2424878-2425971 +
GCA_000258025.1.1:3550826-3551919 +
GCA_002853965.1.1:2124384-2125477 -
GCA_002310735.1.1:2614842-2615935 +
GCA_002055605.1.1:3065285-3066378 +
GCA_001936315.1.1:2136270-2137363 -
GCA_000184185.1.1:1336745-1337838 -
GCA_003546975.1.1:4857735-4858828 -
GCA_003571685.1.1:3563189-3564282 -
GCA_001900335.1.1:3039452-3040545 -
GCA_002310675.1.1:2746394-2747487 +
GCA_002240075.1.1:1383618-1384711 -
GCA_001580175.1.1:1270607-1271700 -
GCA_900092615.1.1:1756413-1757506 +
GCA_003112165.1.1:2224361-2225454 +
GCA_003265245.1.1:2002678-2003730 -
GCA_900474495.1.1:2717551-2718644 +
GCA_000285655.3.1:1333279-1334372 -
GCA_002012305.1.1:2278053-2279146 +
GCA_000783735.2.1:2969666-2970759 +
GCA_002763515.3.1:1263023-1264116 -
GCA_000017745.1.1:1334560-1335653 -
GCA_002240115.1.1:3731829-3732922 +
GCA_000005845.2.1:1243878-1244971 -
GCA_001901215.1.1:2056044-2057137 +
GCA_002142675.1.1:2748364-2749457 -
GCA_000813165.1.1:4880158-4881251 +
GCA_002310615.1.1:2784220-2785313 +
GCA_002163695.1.1:3703559-3704652 -
GCA_003342715.1.1:4512840-4513933 +
GCA_002860085.1.1:4257783-4258876 +
GCA_003571825.1.1:4925684-4926777 +
GCA_002786655.1.1:3017132-3018225 -
GCA_003180995.1.1:4851252-4852345 -
GCA_002278115.2.1:2856071-2857164 +
GCA_000012005.1.1:1140505-1141593 -
GCA_001901085.1.1:4252713-4253806 +
GCA_900474625.1.1:2619803-2620896 +
GCA_002310695.1.1:2871897-2872990 +
GCA_002116715.1.1:3263528-3264621 +
GCA_001900675.1.1:530913-532006 -
GCA_001900675.1.1:580609-581702 -
GCA_002787935.1.1:824485-825578 +
GCA_002494365.2.1:999005-1000098 -
GCA_001900395.1.1:1868612-1869705 +
GCA_002011985.1.1:3395206-3396299 -
GCA_003112245.1.1:1450486-1451579 -
GCA_001610755.1.1:1358270-1359363 -
GCA_000022245.1.1:1286376-1287469 -
GCA_002310595.1.1:2948472-2949565 +
GCA_002357915.1.1:1348990-1350083 -
GCA_002215115.1.1:1290398-1291491 -
GCA_002156825.1.1:1454472-1455565 -
GCA_003287245.1.1:867090-868183 +
GCA_001901445.1.1:3265188-3266281 -
GCA_002180095.1.1:3365210-3366303 +
GCA_001029125.1.1:1219525-1220618 -
GCA_001900985.1.1:4579862-4580955 +
GCA_002164635.3.1:818049-819142 +
GCA_000219515.3.1:1310894-1311987 -
GCA_003073815.1.1:4237280-4238373 +
GCA_900174635.1.1:2764694-2765787 +
GCA_003402955.1.1:2167597-2168690 -
GCA_002948655.1.1:1115371-1116459 -
GCA_002012185.1.1:3193120-3194213 -
GCA_003351385.1.1:2158037-2159130 -
GCA_000020185.1.1:1231456-1232544 -
GCA_003288295.1.1:1449436-1450529 -
GCA_000967155.1.1:1441468-1442561 -
GCA_002237285.1.1:2960353-2961405 +
GCA_003288275.1.1:1445443-1446536 -
GCA_002863845.1.1:2818626-2819719 +
GCA_003095635.1.1:3614076-3615169 +
GCA_003073955.1.1:2937685-2938778 +
GCA_002854065.1.1:2054839-2055932 -
GCA_001900905.1.1:2177340-2178433 +
GCA_900174625.1.1:2761822-2762915 +
GCA_002442995.1.1:1235422-1236515 -
GCA_002224625.1.1:3294360-3295412 -
GCA_000743255.1.1:3856095-3857188 +
GCA_001900735.1.1:2795091-2796184 +
GCA_001900435.1.1:2952559-2953652 +
GCA_000019645.1.1:1974901-1975994 +
GCA_003030245.1.1:3356351-3357444 +
GCA_002953435.1.1:5034249-5035342 -
GCA_002811555.2.1:2703821-2704914 +
GCA_002215155.1.1:1603166-1604259 -
GCA_003180975.1.1:2949431-2950524 -
GCA_000148365.1.1:1442032-1443125 -
GCA_000019385.1.1:2680636-2681729 +
GCA_002893905.2.1:4093660-4094752 -
GCA_003204155.1.1:4577125-4578218 -
GCA_002201835.1.1:3974124-3975217 +
GCA_003855135.1.1:2922176-2923269 +
GCA_002214205.1.1:2825736-2826829 +
GCA_002357895.1.1:1988891-1989984 +
GCA_003204955.1.1:2375974-2377067 +
GCA_001515725.1.1:1896716-1897809 +
GCA_900474445.1.1:2721148-2722241 +
GCA_001579965.1.1:2014211-2015304 +
GCA_002142635.1.1:384007-385059 -
GCA_001559635.1.1:2047128-2048221 -
GCA_002591135.1.1:596063-597156 -
GCA_001566615.1.1:1395980-1397073 -
GCA_001566655.1.1:1219565-1220658 -
GCA_000010385.1.1:1311621-1312714 -
GCA_003336405.1.1:4327194-4328287 -
GCA_003325975.1.1:2333900-2334993 -
GCA_001558295.2.1:1582937-1583989 +
GCA_001900835.1.1:4072293-4073386 -
GCA_002787645.1.1:2813282-2814375 +
GCA_001683435.1.1:4838811-4839904 -
GCA_001280385.1.1:2826928-2828021 +
GCA_001901025.1.1:12560-13653 -
GCA_003203755.1.1:2403186-2404279 +
GCA_001901045.1.1:4918484-4919577 +
GCA_001577325.1.1:1323704-1324797 -
GCA_900186905.1.1:2657657-2658750 +
GCA_001542675.2.1:2653677-2654765 +
GCA_001901065.1.1:1144649-1145742 -
GCA_001901105.1.1:1144647-1145740 -
GCA_001900945.1.1:2902682-2903775 +
GCA_001644725.1.1:4076044-4077137 -
GCA_002224465.1.1:1577670-1578722 +
GCA_001900615.1.1:2874678-2875771 +
GCA_001513655.1.1:1474654-1475747 -
GCA_001900515.1.1:4861726-4862819 -
GCA_001901365.1.1:540492-541585 -
GCA_001901165.1.1:2849093-2850186 +
GCA_001901125.1.1:4505668-4506761 -
GCA_001677515.1.1:1416302-1417395 -
GCA_001678925.1.1:1998173-1999266 -
GCA_001693635.1.1:219504-220597 +
GCA_001675145.1.1:1281735-1282828 -
GCA_000026285.2.1:1258432-1259525 -
GCA_000258145.1.1:1333553-1334646 -
GCA_001663475.1.1:2832702-2833795 -
GCA_001027225.1.1:1894660-1895712 +
GCA_002796585.1.1:513955-515048 -
GCA_001660565.1.1:2015075-2016168 -
GCA_001618325.1.1:31419-32512 -
GCA_003031225.1.1:4487586-4488679 +
GCA_001596115.1.1:2012153-2013246 -
GCA_002310715.1.1:1983245-1984338 -
GCA_001900355.1.1:5269547-5270640 +
GCA_001900295.1.1:2497224-2498317 -
GCA_001280325.1.1:2775620-2776713 +
GCA_001442495.1.1:808485-809578 -
GCA_002310555.1.1:2757053-2758146 +
GCA_001735705.1.1:1967537-1968630 -
GCA_001721225.1.1:5063737-5064830 -
GCA_001276585.2.1:1229242-1230335 -
GCA_002302335.1.1:1350112-1351205 -
GCA_001051135.1.1:1210989-1212082 -
GCA_001039415.1.1:1231453-1232546 -
GCA_003073875.1.1:957549-958642 +
GCA_000725265.1.1:382456-383549 -
GCA_001007915.1.1:4894049-4895142 +
GCA_001021635.2.1:2312494-2313587 -
GCA_001901185.1.1:12516-13609 -
GCA_000987875.1.1:1382983-1384076 -
GCA_001518855.1.1:1269251-1270303 -
GCA_002788295.1.1:723757-724850 -
GCA_001308125.1.1:3396705-3397798 +
GCA_001900415.1.1:3236376-3237469 -
GCA_001280405.1.1:2801528-2802621 +
GCA_001280345.1.1:2902882-2903975 +
GCA_002393465.1.1:2021211-2022304 +
GCA_002393365.1.1:115993-117086 -
GCA_002302315.1.1:1342104-1343197 -
GCA_001900885.1.1:4038808-4039901 +
GCA_002310635.1.1:2849320-2850413 +
GCA_002163955.1.1:3485565-3486658 -
GCA_002310575.1.1:2989617-2990710 +
GCA_002844685.1.1:1348907-1350000 -
GCA_002077195.1.1:1309844-1310937 -
GCA_002787315.1.1:503877-504970 +
GCA_002787215.1.1:3078774-3079867 -
GCA_001900795.1.1:2840460-2841553 +
GCA_001901425.1.1:3161650-3162743 -
GCA_002142715.1.1:242721-243814 -
GCA_003254065.1.1:2022120-2023213 -
GCA_002079225.1.1:2658585-2659678 +
GCA_002078275.1.1:783293-784386 -
GCA_002180055.1.1:2394101-2395194 -
GCA_002105735.1.1:2182572-2183665 -
GCA_000299455.1.1:3007987-3009080 +
GCA_002237325.1.1:1318613-1319706 -
GCA_002237305.1.1:1253922-1255015 -
GCA_002180215.1.1:3246551-3247644 +
GCA_002192295.1.1:3992918-3994011 -
GCA_002192275.1.1:539289-540382 +
GCA_000468515.1.1:1284522-1285615 -
GCA_003073835.1.1:2158455-2159548 -
GCA_002180135.1.1:2338533-2339626 +
GCA_003288415.1.1:2684889-2685982 +
GCA_001900695.1.1:42955-44048 +
GCA_002215095.1.1:3624431-3625524 +
GCA_003355175.1.1:3952966-3954059 -
GCA_003176855.1.1:1458673-1459766 -
GCA_000183345.1.1:1260675-1261768 -
GCA_003122105.1.1:2785781-2786874 +
GCA_003591595.1.1:2680627-2681720 +
GCA_900184875.1.1:2727854-2728947 +
GCA_003111785.1.1:982964-984057 +
GCA_001420955.1.1:56722-57815 +
GCA_003571785.1.1:2061828-2062921 -
GCA_002078295.1.1:783329-784422 -
GCA_003491165.1.1:2967923-2969016 +
GCA_003410275.1.1:3643166-3644259 +
GCA_002850675.4.1:2764553-2765646 +
GCA_002855415.1.1:2822946-2824039 +
GCA_003571765.1.1:2805800-2806893 +
GCA_001900925.1.1:688458-689551 -
GCA_003491265.1.1:2689382-2690475 -
GCA_002903125.1.1:647717-648810 +
GCA_001693315.1.1:1523577-1524670 +
GCA_001900555.1.1:1731162-1732255 -
GCA_002944935.1.1:548104-549197 -
GCA_002945135.2.1:2674433-2675526 +
GCA_002860105.1.1:2725404-2726497 +
GCA_002870165.1.1:2738668-2739761 +
GCA_003112185.1.1:1674640-1675733 -
GCA_002164645.2.1:2858156-2859249 +
GCA_003112205.1.1:1330715-1331808 -
GCA_003044015.1.1:2068392-2069485 -
GCA_002009315.1.1:3225200-3226293 -
GCA_002999075.1.1:960450-961543 +
GCA_002968715.1.1:111747-112840 +
GCA_003043915.1.1:2004786-2005879 -
GCA_000831565.1.1:1297070-1298163 -
GCA_000819645.1.1:1328557-1329650 -
GCA_001679985.1.1:38929-40022 -
GCA_001566635.1.1:1202085-1203178 -
GCA_000464955.2.1:2024835-2025928 -
GCA_001901005.1.1:994050-995143 -
GCA_001021615.1.1:199752-200845 -
GCA_000017765.1.1:1292317-1293410 -
GCA_001886935.1.1:2790538-2791631 +
GCA_001888075.1.1:3938587-3939680 +
GCA_002966755.1.1:1903019-1904112 -
GCA_000026265.1.1:1270582-1271675 -
GCA_000025745.1.1:1360651-1361744 -
GCA_003020885.1.1:1293163-1294256 -
GCA_000026245.1.1:1339712-1340805 -
GCA_000010485.1.1:1221454-1222547 -
GCA_000245515.1.1:1494569-1495662 -
GCA_000014845.1.1:1254820-1255913 -
GCA_000091005.1.1:1670907-1672000 -
GCA_001021595.1.1:384709-385802 -
GCA_001900715.1.1:1831565-1832658 -
GCA_002012105.1.1:2020042-2021135 +
GCA_002844165.1.1:1458269-1459357 +
GCA_002012045.1.1:57110-58203 -
GCA_002803805.2.1:298716-299809 +
GCA_001901465.1.1:4359080-4360173 +
GCA_001900655.1.1:1659200-1660293 -
GCA_002761835.1.1:2638627-2639720 +
GCA_001678965.1.1:1566594-1567687 -
GCA_001860505.1.1:3115075-3116168 +
GCA_001721125.1.1:2688603-2689696 -
GCA_001886895.1.1:2967867-2968960 +
GCA_001660585.1.1:4730342-4731435 -
GCA_001677475.1.1:1491715-1492808 -
GCA_001900475.1.1:1052989-1054082 -
GCA_001750845.1.1:2769912-2771005 +
GCA_001900535.1.1:3455309-3456402 -
GCA_001900455.1.1:847713-848806 +
GCA_001900575.1.1:2770882-2771975 +

>689
GCA_001900315.1.1:3018910-3022256 +
GCA_001890365.1.1:1908470-1911816 -
GCA_000006925.2.1:1232342-1235672 -
GCA_000007405.1.1:1233396-1236726 -
GCA_000013265.1.1:1317534-1320880 -
GCA_002846135.1.1:1254156-1257502 -
GCA_001021855.1.1:1219122-1222452 -
GCA_000784925.1.1:1411901-1415243 -
GCA_000148605.1.1:2321474-2324820 +
GCA_002925525.1.1:4734526-4737872 -
GCA_000026345.1.1:1593781-1597123 -
GCA_000026545.1.1:1351239-1354585 -
GCA_002012145.1.1:2932399-2935745 +
GCA_002058765.1.1:2957002-2960348 +
GCA_000027125.1.1:1324141-1327487 -
GCA_000520035.1.1:1518027-1521373 -
GCA_002196475.1.1:3705266-3708612 -
GCA_000743955.1.1:1255853-1259183 -
GCA_002951855.1.1:3901539-3904885 -
GCA_001578125.1.1:3543938-3547268 -
GCA_000493755.1.1:1334424-1337770 -
GCA_000007445.1.1:1482098-1485444 -
GCA_002968735.1.1:2115797-2119143 -
GCA_000008865.2.1:1687978-1691324 -
GCA_000013305.1.1:1265253-1268599 -
GCA_001721525.1.1:1311284-1314626 -
GCA_000284495.1.1:1253039-1256385 -
GCA_002763995.1.1:2401499-2404845 +
GCA_000743995.1.1:1274541-1277871 -
GCA_000953035.1.1:1188950-1192280 -
GCA_002788115.1.1:4703313-4706659 -
GCA_000227625.1.1:1382841-1386183 -
GCA_002853715.1.1:2820938-2824284 +
GCA_002310655.1.1:2994223-2997569 +
GCA_002196495.1.1:2897416-2900762 +
GCA_003344465.1.1:2760834-2764180 +
GCA_002357875.1.1:1982446-1985788 +
GCA_000013585.1.1:1247180-1250512 -
GCA_002012225.1.1:1024412-1027754 +
GCA_000233895.1.1:1426375-1429721 -
GCA_002764015.1.1:155901-159247 +
GCA_000800845.2.1:1298720-1302066 -
GCA_002240095.1.1:561915-565245 -
GCA_002024865.1.1:1318827-1322173 -
GCA_000599665.1.1:1916868-1920214 -
GCA_002285755.1.1:1253944-1257290 -
GCA_001485455.1.1:2050251-2053593 -
GCA_000497505.1.1:1123080-1126405 -
GCA_002240135.1.1:3124490-3127820 +
GCA_003346835.1.1:1322903-1326249 +
GCA_003181035.1.1:2421503-2424849 +
GCA_003546975.1.1:4858857-4862203 -
GCA_003571685.1.1:3564315-3567657 -
GCA_002240075.1.1:1384740-1388070 -
GCA_001580175.1.1:1271729-1275059 -
GCA_000285655.3.1:1334401-1337747 -
GCA_002012305.1.1:2274678-2278024 +
GCA_000783735.2.1:2966307-2969637 +
GCA_002763515.3.1:1264145-1267491 -
GCA_002240115.1.1:3728470-3731800 +
GCA_002142675.1.1:2749486-2752832 -
GCA_000813165.1.1:4876783-4880129 +
GCA_002310615.1.1:2780845-2784191 +
GCA_003571825.1.1:4922309-4925655 +
GCA_003180995.1.1:4852374-4855720 -
GCA_002278115.2.1:2852696-2856042 +
GCA_000012005.1.1:1141627-1144951 -
GCA_002310695.1.1:2868522-2871864 +
GCA_001900395.1.1:1865237-1868583 +
GCA_002011985.1.1:3396328-3399674 -
GCA_000022245.1.1:1287498-1290828 -
GCA_002310595.1.1:2945097-2948443 +
GCA_002357915.1.1:1350112-1353458 -
GCA_002215115.1.1:1291520-1294866 -
GCA_002164635.3.1:814674-818020 +
GCA_000219515.3.1:1312020-1315362 -
GCA_002948655.1.1:1116493-1119839 -
GCA_002863845.1.1:2815251-2818597 +
GCA_003095635.1.1:3610701-3614047 +
GCA_002854065.1.1:2055961-2059307 -
GCA_002442995.1.1:1236544-1239874 -
GCA_000743255.1.1:3852720-3856066 +
GCA_001900735.1.1:2791716-2795062 +
GCA_000019645.1.1:1971526-1974872 +
GCA_003030245.1.1:3352977-3356312 +
GCA_002953435.1.1:5035371-5038717 -
GCA_000148365.1.1:1443154-1446500 -
GCA_003855135.1.1:2918817-2922147 +
GCA_002214205.1.1:2822361-2825703 +
GCA_002357895.1.1:1985516-1988858 +
GCA_003204955.1.1:2372599-2375941 +
GCA_001579965.1.1:2010852-2014182 +
GCA_002591135.1.1:597185-600531 -
GCA_001566615.1.1:1397102-1400448 -
GCA_001566655.1.1:1220687-1224033 -
GCA_002787645.1.1:2809907-2813249 +
GCA_001683435.1.1:4839933-4843279 -
GCA_001280385.1.1:2823553-2826899 +
GCA_001577325.1.1:1324826-1328172 -
GCA_001513655.1.1:1475776-1479120 -
GCA_001675145.1.1:1282857-1286203 -
GCA_000026285.2.1:1259554-1262900 -
GCA_001663475.1.1:2833824-2837170 -
GCA_002796585.1.1:515077-518423 -
GCA_001618325.1.1:32541-35887 -
GCA_001900295.1.1:2498346-2501692 -
GCA_001280325.1.1:2772245-2775591 +
GCA_001021635.2.1:2313616-2316962 -
GCA_001280405.1.1:2798153-2801499 +
GCA_001280345.1.1:2899507-2902853 +
GCA_002310635.1.1:2845945-2849287 +
GCA_002310575.1.1:2986242-2989588 +
GCA_002844685.1.1:1350029-1353375 -
GCA_002787215.1.1:3079896-3083242 -
GCA_002142715.1.1:243843-247189 -
GCA_002237305.1.1:1255044-1258390 -
GCA_002215095.1.1:3621056-3624402 +
GCA_000183345.1.1:1261797-1265143 -
GCA_001420955.1.1:53347-56693 +
GCA_003571785.1.1:2062950-2066296 -
GCA_003410275.1.1:3639791-3643137 +
GCA_003491265.1.1:2690504-2693850 -
GCA_001693315.1.1:1520202-1523548 +
GCA_002944935.1.1:549226-552572 -
GCA_002164645.2.1:2854781-2858127 +
GCA_003044015.1.1:2069514-2072860 -
GCA_002009315.1.1:3226322-3229668 -
GCA_003043915.1.1:2005908-2009254 -
GCA_001566635.1.1:1203207-1206553 -
GCA_001021615.1.1:200874-204220 -
GCA_002966755.1.1:1904145-1907487 -
GCA_000025745.1.1:1361773-1365119 -
GCA_003020885.1.1:1294285-1297631 -
GCA_000010485.1.1:1222576-1225922 -
GCA_000245515.1.1:1495691-1499037 -
GCA_000014845.1.1:1255942-1259288 -
GCA_001021595.1.1:385831-389177 -
GCA_002012045.1.1:58232-61578 -
GCA_001660585.1.1:4731464-4734810 -
GCA_001677475.1.1:1492837-1496183 -

>688
GCA_001900315.1.1:3015903-3018131 +
GCA_001890365.1.1:1912592-1914823 -
GCA_000006925.2.1:1236448-1238679 -
GCA_000007405.1.1:1237502-1239733 -
GCA_000013265.1.1:1321656-1323887 -
GCA_002846135.1.1:1258278-1260509 -
GCA_001021855.1.1:1223228-1225459 -
GCA_000784925.1.1:1416019-1418250 -
GCA_000148605.1.1:2318467-2320698 +
GCA_002925525.1.1:4738648-4740879 -
GCA_000026345.1.1:1597899-1600130 -
GCA_000026545.1.1:1355361-1357592 -
GCA_002012145.1.1:2929391-2931623 +
GCA_002058765.1.1:2953995-2956226 +
GCA_000027125.1.1:1328263-1330494 -
GCA_000520035.1.1:1522149-1524380 -
GCA_002196475.1.1:3709388-3711619 -
GCA_000743955.1.1:1259959-1262190 -
GCA_002951855.1.1:3905661-3907891 -
GCA_001578125.1.1:3548044-3550275 -
GCA_000493755.1.1:1338546-1340777 -
GCA_000007445.1.1:1486220-1488451 -
GCA_002968735.1.1:2119919-2122150 -
GCA_000008865.2.1:1692100-1694331 -
GCA_000013305.1.1:1269375-1271606 -
GCA_001721525.1.1:1315402-1317633 -
GCA_000284495.1.1:1257161-1259392 -
GCA_002763995.1.1:2398492-2400723 +
GCA_000743995.1.1:1278647-1280878 -
GCA_000953035.1.1:1193056-1195287 -
GCA_002788115.1.1:4707435-4709666 -
GCA_000227625.1.1:1386959-1389190 -
GCA_002853715.1.1:2817931-2820162 +
GCA_002310655.1.1:2991216-2993447 +
GCA_002196495.1.1:2894409-2896640 +
GCA_003344465.1.1:2757827-2760058 +
GCA_002357875.1.1:1979439-1981670 +
GCA_000013585.1.1:1251288-1253514 -
GCA_002012225.1.1:1021405-1023636 +
GCA_000233895.1.1:1430497-1432728 -
GCA_002764015.1.1:152894-155125 +
GCA_000800845.2.1:1302842-1305073 -
GCA_002240095.1.1:566021-568252 -
GCA_002024865.1.1:1322949-1325180 -
GCA_000599665.1.1:1920990-1923160 -
GCA_002285755.1.1:1258066-1260297 -
GCA_001485455.1.1:2054369-2056600 -
GCA_000497505.1.1:1127432-1129588 -
GCA_002240135.1.1:3121483-3123714 +
GCA_003346835.1.1:1319896-1322127 +
GCA_003181035.1.1:2418496-2420727 +
GCA_003546975.1.1:4862979-4865210 -
GCA_003571685.1.1:3568433-3570664 -
GCA_002240075.1.1:1388846-1391077 -
GCA_001580175.1.1:1275835-1278066 -
GCA_000285655.3.1:1338523-1340754 -
GCA_002012305.1.1:2271671-2273902 +
GCA_000783735.2.1:2963300-2965531 +
GCA_002763515.3.1:1268267-1270498 -
GCA_002240115.1.1:3725463-3727694 +
GCA_002142675.1.1:2753608-2755839 -
GCA_000813165.1.1:4873775-4876007 +
GCA_002310615.1.1:2777838-2780069 +
GCA_003571825.1.1:4919302-4921533 +
GCA_003180995.1.1:4856496-4858727 -
GCA_002278115.2.1:2849689-2851920 +
GCA_000012005.1.1:1146523-1148754 -
GCA_002310695.1.1:2865515-2867746 +
GCA_001900395.1.1:1862230-1864461 +
GCA_002011985.1.1:3400453-3402681 -
GCA_000022245.1.1:1291604-1293835 -
GCA_002310595.1.1:2942090-2944321 +
GCA_002357915.1.1:1354234-1356465 -
GCA_002215115.1.1:1295642-1297872 -
GCA_002164635.3.1:811667-813898 +
GCA_000219515.3.1:1316138-1318369 -
GCA_002948655.1.1:1120615-1122846 -
GCA_002863845.1.1:2812244-2814475 +
GCA_003095635.1.1:3607694-3609925 +
GCA_002854065.1.1:2060083-2062314 -
GCA_002442995.1.1:1240650-1242881 -
GCA_000743255.1.1:3849713-3851944 +
GCA_001900735.1.1:2788709-2790940 +
GCA_000019645.1.1:1968519-1970750 +
GCA_003030245.1.1:3349970-3352201 +
GCA_002953435.1.1:5039493-5041724 -
GCA_000148365.1.1:1447276-1449507 -
GCA_003855135.1.1:2915810-2918041 +
GCA_002214205.1.1:2819354-2821585 +
GCA_002357895.1.1:1982509-1984740 +
GCA_003204955.1.1:2369592-2371823 +
GCA_001579965.1.1:2007845-2010076 +
GCA_002591135.1.1:601307-603538 -
GCA_001566615.1.1:1401224-1403455 -
GCA_001566655.1.1:1224809-1227040 -
GCA_002787645.1.1:2806900-2809131 +
GCA_001683435.1.1:4844055-4846286 -
GCA_001280385.1.1:2820546-2822777 +
GCA_001577325.1.1:1328948-1331179 -
GCA_001513655.1.1:1479896-1482126 -
GCA_001675145.1.1:1286979-1289210 -
GCA_000026285.2.1:1263676-1265907 -
GCA_001663475.1.1:2837946-2840177 -
GCA_002796585.1.1:519199-521430 -
GCA_001618325.1.1:36663-38894 -
GCA_001900295.1.1:2502468-2504699 -
GCA_001280325.1.1:2769238-2771469 +
GCA_001021635.2.1:2317738-2319969 -
GCA_001280405.1.1:2795146-2797377 +
GCA_001280345.1.1:2896500-2898731 +
GCA_002310635.1.1:2842938-2845169 +
GCA_002310575.1.1:2983235-2985466 +
GCA_002844685.1.1:1354151-1356382 -
GCA_002787215.1.1:3084018-3086249 -
GCA_002142715.1.1:247965-250196 -
GCA_002237305.1.1:1259166-1261397 -
GCA_002215095.1.1:3618049-3620280 +
GCA_000183345.1.1:1265919-1268150 -
GCA_001420955.1.1:50340-52571 +
GCA_003571785.1.1:2067072-2069303 -
GCA_003410275.1.1:3636785-3639015 +
GCA_003491265.1.1:2694620-2696847 -
GCA_001693315.1.1:1517195-1519426 +
GCA_002944935.1.1:553348-555579 -
GCA_002164645.2.1:2851774-2854005 +
GCA_003044015.1.1:2073636-2075866 -
GCA_002009315.1.1:3230444-3232675 -
GCA_003043915.1.1:2010030-2012260 -
GCA_001566635.1.1:1207329-1209560 -
GCA_001021615.1.1:204996-207227 -
GCA_002966755.1.1:1908263-1910494 -
GCA_000025745.1.1:1365895-1368126 -
GCA_003020885.1.1:1298407-1300638 -
GCA_000010485.1.1:1226698-1228929 -
GCA_000245515.1.1:1499813-1502044 -
GCA_000014845.1.1:1260064-1262295 -
GCA_001021595.1.1:389953-392184 -
GCA_002012045.1.1:62354-64585 -
GCA_001660585.1.1:4735586-4737817 -
GCA_001677475.1.1:1496959-1499190 -

>687
GCA_001900315.1.1:3013817-3015403 +
GCA_001890365.1.1:1915324-1916909 -
GCA_001886535.1.1:1370152-1371737 -
GCA_001900375.1.1:249695-251281 +
GCA_000006925.2.1:1242547-1244128 -
GCA_000007405.1.1:1242262-1243843 -
GCA_002879975.1.1:2003703-2005288 -
GCA_000010745.1.1:1379194-1380779 -
GCA_000013265.1.1:1324387-1325972 -
GCA_002846135.1.1:1261009-1262594 -
GCA_003112145.1.1:1459194-1460779 -
GCA_000968515.1.1:1301646-1303231 -
GCA_001021855.1.1:1227988-1229569 -
GCA_000833145.1.1:1203050-1204635 -
GCA_000830035.1.1:1233885-1235470 -
GCA_000814145.2.1:1290420-1292005 -
GCA_002180275.1.1:3080368-3081954 +
GCA_000784925.1.1:1418743-1420328 -
GCA_000148605.1.1:2316381-2317967 +
GCA_002925525.1.1:4741373-4742958 -
GCA_000012025.1.1:1858293-1859763 +
GCA_000801185.2.1:2026692-2028277 -
GCA_000212715.2.1:1452876-1454461 -
GCA_001420935.1.1:1859670-1861255 -
GCA_000026345.1.1:1600623-1602208 -
GCA_000026545.1.1:1358092-1359677 -
GCA_002012125.1.1:2582614-2584199 -
GCA_002012145.1.1:2927312-2928898 +
GCA_002058765.1.1:2951902-2953488 +
GCA_000027125.1.1:1330988-1332573 -
GCA_000599625.1.1:2616607-2618193 +
GCA_000520035.1.1:1524874-1526459 -
GCA_002196475.1.1:3712125-3713710 -
GCA_001900775.1.1:4375637-4377222 -
GCA_000743955.1.1:1264717-1266298 -
GCA_002951855.1.1:3908391-3909976 -
GCA_001578125.1.1:3552804-3554385 -
GCA_000332755.1.1:2017970-2019555 -
GCA_002211725.1.1:2140192-2141777 -
GCA_001901145.1.1:2063717-2065303 +
GCA_002863685.1.1:1910915-1912500 -
GCA_003443795.1.1:2658643-2660229 +
GCA_001900595.1.1:370315-371901 +
GCA_001901315.1.1:2247445-2249031 +
GCA_001677495.1.1:1549789-1551374 -
GCA_002057355.1.1:2957107-2958693 +
GCA_000023665.1.1:2546914-2548500 +
GCA_002863885.1.1:2814604-2816190 +
GCA_000493755.1.1:1341270-1342855 -
GCA_002855325.1.1:2817548-2819134 +
GCA_002863665.1.1:2956380-2957966 +
GCA_000007445.1.1:1488945-1490530 -
GCA_002968735.1.1:2122644-2124229 -
GCA_000210475.1.1:1384842-1386427 -
GCA_000008865.2.1:1694830-1696402 -
GCA_001900495.1.1:1512359-1513945 +
GCA_003030025.1.1:418808-420393 -
GCA_002953455.1.1:2739498-2741084 +
GCA_000013305.1.1:1272106-1273691 -
GCA_001721525.1.1:1318126-1319711 -
GCA_003112225.1.1:1725615-1727200 -
GCA_002934895.1.1:1099290-1100876 +
GCA_000017985.1.1:1245887-1247472 -
GCA_000257275.1.1:2111882-2113469 +
GCA_003231115.1.1:2537807-2539393 +
GCA_002899475.1.1:2760865-2762451 +
GCA_000284495.1.1:1259892-1261477 -
GCA_000010765.1.1:1540577-1542162 -
GCA_002589795.1.1:4094145-4095731 +
GCA_002763995.1.1:2396413-2397999 +
GCA_002787545.1.1:3405245-3406831 +
GCA_000988385.1.1:1239423-1241008 -
GCA_000743995.1.1:1283407-1284988 -
GCA_000953035.1.1:1197816-1199397 -
GCA_002788115.1.1:4710160-4711745 -
GCA_000227625.1.1:1389683-1391268 -
GCA_002853715.1.1:2815845-2817431 +
GCA_001969285.3.1:2733414-2735000 +
GCA_002853805.1.1:2899728-2901314 +
GCA_002310655.1.1:2989129-2990715 +
GCA_002853655.1.1:2881451-2883037 +
GCA_003033905.1.1:2622666-2624252 +
GCA_002196495.1.1:2892317-2893903 +
GCA_003344465.1.1:2755741-2757327 +
GCA_002812545.1.1:4745088-4746673 -
GCA_001682305.2.1:2978347-2979933 +
GCA_003443815.1.1:2707838-2709424 +
GCA_003352425.1.1:2826397-2827983 +
GCA_002996665.1.1:4829569-4831155 +
GCA_003413625.1.1:2779733-2781319 +
GCA_002156845.1.1:1456331-1457916 -
GCA_002057245.1.1:3166203-3167789 +
GCA_002214745.2.1:2965578-2967164 +
GCA_002716885.1.1:1360143-1361728 -
GCA_002357875.1.1:1977352-1978938 +
GCA_002056145.1.1:4069568-4071153 -
GCA_000971615.1.1:1235137-1236723 +
GCA_002796445.1.1:2018362-2019948 +
GCA_002952695.1.1:2828188-2829774 +
GCA_001901405.1.1:3878452-3880037 -
GCA_002163655.1.1:3595316-3596901 -
GCA_000013585.1.1:1255269-1256850 -
GCA_001721205.1.1:121056-122642 +
GCA_000801165.1.1:2092587-2094172 -
GCA_000147855.3.1:2765658-2767244 +
GCA_002012005.1.1:4143614-4145200 +
GCA_002012225.1.1:1019326-1020912 +
GCA_003030365.1.1:2174375-2175960 -
GCA_000233895.1.1:1433222-1434807 -
GCA_001900635.1.1:1768792-1770377 -
GCA_000829985.1.1:1413872-1415457 -
GCA_002903105.1.1:501290-502876 +
GCA_002993265.1.1:256507-258093 +
GCA_002764015.1.1:150815-152401 +
GCA_002055635.1.1:519603-521189 +
GCA_000800845.2.1:1305573-1307158 -
GCA_003570765.1.1:1339551-1341136 -
GCA_002163935.1.1:522589-524174 -
GCA_002240095.1.1:570781-572362 -
GCA_002024865.1.1:1325680-1327265 -
GCA_002803905.1.1:2662847-2664433 +
GCA_000599665.1.1:1923267-1924852 -
GCA_001559615.2.1:1962740-1964325 -
GCA_002142695.1.1:4284677-4286263 +
GCA_002285755.1.1:1260797-1262382 -
GCA_002220215.1.1:2898065-2899650 -
GCA_002056065.1.1:998467-1000053 +
GCA_003268695.1.1:2647733-2649319 +
GCA_001485455.1.1:2057093-2058678 -
GCA_002011945.1.1:2973654-2975240 +
GCA_003586045.1.1:1493795-1495380 -
GCA_000497505.1.1:1130857-1132441 -
GCA_003433275.1.1:1472596-1474181 -
GCA_002240135.1.1:3117372-3118954 +
GCA_001900965.1.1:1076224-1077809 -
GCA_002090355.1.1:1216068-1217653 -
GCA_001900815.1.1:2446983-2448568 -
GCA_003013205.1.1:1989800-1991385 -
GCA_002007705.1.1:1477192-1478778 -
GCA_003051985.2.1:2671976-2673562 +
GCA_003346835.1.1:1317810-1319396 +
GCA_003181035.1.1:2416417-2418003 +
GCA_000258025.1.1:3548474-3550060 +
GCA_002853965.1.1:2126243-2127828 -
GCA_002310735.1.1:2612490-2614076 +
GCA_002055605.1.1:3062933-3064519 +
GCA_001936315.1.1:2138129-2139714 -
GCA_000184185.1.1:1338604-1340189 -
GCA_003546975.1.1:4865704-4867289 -
GCA_003571685.1.1:3571157-3572742 -
GCA_001900335.1.1:3041311-3042896 -
GCA_002310675.1.1:2744042-2745628 +
GCA_002240075.1.1:1393606-1395187 -
GCA_001580175.1.1:1280595-1282176 -
GCA_900092615.1.1:1754061-1755647 +
GCA_003112165.1.1:2222009-2223595 +
GCA_900474495.1.1:2715199-2716785 +
GCA_000285655.3.1:1341247-1342832 -
GCA_002012305.1.1:2269592-2271178 +
GCA_000783735.2.1:2959966-2961552 +
GCA_002763515.3.1:1270998-1272583 -
GCA_000017745.1.1:1336419-1338004 -
GCA_002240115.1.1:3721352-3722934 +
GCA_000005845.2.1:1245737-1247322 -
GCA_001901215.1.1:2053692-2055278 +
GCA_002142675.1.1:2756333-2757918 -
GCA_000813165.1.1:4871689-4873275 +
GCA_002310615.1.1:2775759-2777345 +
GCA_002163695.1.1:3705418-3707003 -
GCA_003342715.1.1:4510488-4512074 +
GCA_002860085.1.1:4255431-4257017 +
GCA_003571825.1.1:4917223-4918809 +
GCA_002786655.1.1:3018991-3020576 -
GCA_003180995.1.1:4859221-4860806 -
GCA_002278115.2.1:2847611-2849197 +
GCA_000012005.1.1:1150024-1151609 -
GCA_001901085.1.1:4250360-4251946 +
GCA_900474625.1.1:2617451-2619037 +
GCA_002310695.1.1:2863436-2865022 +
GCA_002116715.1.1:3261176-3262762 +
GCA_001900675.1.1:532772-534357 -
GCA_001900675.1.1:582468-584053 -
GCA_002787935.1.1:822133-823719 +
GCA_002494365.2.1:1000864-1002449 -
GCA_001900395.1.1:1860144-1861730 +
GCA_002011985.1.1:3403181-3404766 -
GCA_003112245.1.1:1452345-1453930 -
GCA_001610755.1.1:1360129-1361714 -
GCA_000022245.1.1:1296364-1297945 -
GCA_002310595.1.1:2940003-2941589 +
GCA_002357915.1.1:1356965-1358550 -
GCA_002215115.1.1:1298372-1299957 -
GCA_002156825.1.1:1456331-1457916 -
GCA_003287245.1.1:864738-866324 +
GCA_001901445.1.1:3267047-3268632 -
GCA_002180095.1.1:3362858-3364444 +
GCA_001029125.1.1:1221384-1222969 -
GCA_001900985.1.1:4577510-4579096 +
GCA_002164635.3.1:809587-811173 +
GCA_000219515.3.1:1318869-1320454 -
GCA_003073815.1.1:4234928-4236514 +
GCA_900174635.1.1:2762342-2763928 +
GCA_003402955.1.1:2169456-2171041 -
GCA_002948655.1.1:1123339-1124924 -
GCA_002012185.1.1:3194979-3196564 -
GCA_003351385.1.1:2159896-2161481 -
GCA_000020185.1.1:1233316-1234776 -
GCA_003288295.1.1:1451295-1452880 -
GCA_000967155.1.1:1443327-1444912 -
GCA_002237285.1.1:2957959-2959545 +
GCA_003288275.1.1:1447302-1448887 -
GCA_002863845.1.1:2810158-2811744 +
GCA_003095635.1.1:3605608-3607194 +
GCA_003073955.1.1:2935333-2936919 +
GCA_002854065.1.1:2062821-2064406 -
GCA_001900905.1.1:2174988-2176574 +
GCA_900174625.1.1:2759470-2761056 +
GCA_002442995.1.1:1245409-1246990 -
GCA_000743255.1.1:3847633-3849219 +
GCA_001900735.1.1:2786623-2788209 +
GCA_001900435.1.1:2950207-2951793 +
GCA_000019645.1.1:1966440-1968026 +
GCA_003030245.1.1:3347884-3349470 +
GCA_002953435.1.1:5042224-5043809 -
GCA_002811555.2.1:2701469-2703055 +
GCA_002215155.1.1:1605025-1606610 -
GCA_003180975.1.1:2951290-2952875 -
GCA_000148365.1.1:1450001-1451586 -
GCA_000019385.1.1:2678284-2679870 +
GCA_002893905.2.1:4095518-4097103 -
GCA_003204155.1.1:4578984-4580569 -
GCA_002201835.1.1:3971772-3973358 +
GCA_003855135.1.1:2911700-2913282 +
GCA_002214205.1.1:2817275-2818861 +
GCA_002357895.1.1:1980422-1982008 +
GCA_003204955.1.1:2367505-2369091 +
GCA_001515725.1.1:1894364-1895950 +
GCA_900474445.1.1:2718796-2720382 +
GCA_001579965.1.1:2003734-2005316 +
GCA_001559635.1.1:2048987-2050572 -
GCA_002591135.1.1:604032-605617 -
GCA_001566615.1.1:1403948-1405533 -
GCA_001566655.1.1:1227533-1229117 -
GCA_000010385.1.1:1313480-1315065 -
GCA_003336405.1.1:4329053-4330638 -
GCA_003325975.1.1:2335759-2337344 -
GCA_001900835.1.1:4074152-4075737 -
GCA_002787645.1.1:2804813-2806399 +
GCA_001683435.1.1:4846786-4848371 -
GCA_001280385.1.1:2818460-2820046 +
GCA_001901025.1.1:14419-16004 -
GCA_003203755.1.1:2400834-2402420 +
GCA_001901045.1.1:4916132-4917718 +
GCA_001577325.1.1:1331672-1333257 -
GCA_900186905.1.1:2655305-2656891 +
GCA_001542675.2.1:2651319-2652905 +
GCA_001901065.1.1:1146508-1148093 -
GCA_001901105.1.1:1146506-1148091 -
GCA_001900945.1.1:2900330-2901916 +
GCA_001644725.1.1:4077903-4079488 -
GCA_001900615.1.1:2872326-2873912 +
GCA_001513655.1.1:1482619-1484205 -
GCA_001900515.1.1:4863585-4865170 -
GCA_001901365.1.1:542351-543936 -
GCA_001901165.1.1:2846741-2848327 +
GCA_001901125.1.1:4507527-4509112 -
GCA_001677515.1.1:1418161-1419746 -
GCA_001678925.1.1:2000032-2001633 -
GCA_001693635.1.1:217152-218738 +
GCA_001675145.1.1:1289710-1291295 -
GCA_000026285.2.1:1266407-1267992 -
GCA_000258145.1.1:1335412-1336997 -
GCA_001663475.1.1:2840670-2842255 -
GCA_001027225.1.1:1892382-1893852 +
GCA_002796585.1.1:521923-523508 -
GCA_001660565.1.1:2016935-2018520 -
GCA_001618325.1.1:39387-40972 -
GCA_003031225.1.1:4485234-4486820 +
GCA_001596115.1.1:2014012-2015597 -
GCA_002310715.1.1:1985104-1986689 -
GCA_001900355.1.1:5267195-5268781 +
GCA_001900295.1.1:2505200-2506785 -
GCA_001280325.1.1:2767152-2768738 +
GCA_001442495.1.1:810344-811929 -
GCA_002310555.1.1:2754701-2756287 +
GCA_001735705.1.1:1969396-1970981 -
GCA_001721225.1.1:5065596-5067181 -
GCA_001276585.2.1:1231101-1232686 -
GCA_002302335.1.1:1351971-1353556 -
GCA_001051135.1.1:1212848-1214433 -
GCA_001039415.1.1:1233312-1234897 -
GCA_003073875.1.1:955197-956783 +
GCA_000725265.1.1:384315-385900 -
GCA_001007915.1.1:4891697-4893283 +
GCA_001021635.2.1:2320469-2322054 -
GCA_001901185.1.1:14375-15960 -
GCA_000987875.1.1:1384842-1386427 -
GCA_002788295.1.1:725616-727201 -
GCA_001308125.1.1:3394353-3395939 +
GCA_001900415.1.1:3238235-3239820 -
GCA_001280405.1.1:2793060-2794646 +
GCA_001280345.1.1:2894414-2896000 +
GCA_002393465.1.1:2018859-2020445 +
GCA_002393365.1.1:117852-119437 -
GCA_002302315.1.1:1343963-1345548 -
GCA_001900885.1.1:4036456-4038042 +
GCA_002310635.1.1:2840852-2842438 +
GCA_002163955.1.1:3487424-3489009 -
GCA_002310575.1.1:2981149-2982735 +
GCA_002844685.1.1:1356882-1358467 -
GCA_002077195.1.1:1311703-1313288 -
GCA_002787315.1.1:501525-503111 +
GCA_002787215.1.1:3086743-3088328 -
GCA_001900795.1.1:2838108-2839694 +
GCA_001901425.1.1:3163509-3165094 -
GCA_002142715.1.1:250689-252274 -
GCA_003254065.1.1:2023979-2025564 -
GCA_002079225.1.1:2656233-2657819 +
GCA_002078275.1.1:785152-786737 -
GCA_002180055.1.1:2395960-2397545 -
GCA_002105735.1.1:2184431-2186016 -
GCA_000299455.1.1:3005635-3007221 +
GCA_002237325.1.1:1320472-1322057 -
GCA_002237305.1.1:1261897-1263482 -
GCA_002180215.1.1:3244199-3245785 +
GCA_002192295.1.1:3994777-3996362 -
GCA_002192275.1.1:536937-538523 +
GCA_000468515.1.1:1286381-1287966 -
GCA_003073835.1.1:2160314-2161899 -
GCA_002180135.1.1:2336181-2337767 +
GCA_003288415.1.1:2682537-2684123 +
GCA_001900695.1.1:40603-42189 +
GCA_002215095.1.1:3615963-3617549 +
GCA_003355175.1.1:3954825-3956410 -
GCA_003176855.1.1:1460532-1462117 -
GCA_000183345.1.1:1268650-1270235 -
GCA_003122105.1.1:2783429-2785015 +
GCA_003591595.1.1:2678275-2679861 +
GCA_900184875.1.1:2724726-2726312 +
GCA_003111785.1.1:980612-982198 +
GCA_001420955.1.1:48254-49840 +
GCA_003571785.1.1:2069797-2071382 -
GCA_002078295.1.1:785188-786773 -
GCA_003491165.1.1:2965571-2967157 +
GCA_003410275.1.1:3634699-3636285 +
GCA_002850675.4.1:2762201-2763787 +
GCA_002855415.1.1:2820594-2822180 +
GCA_003571765.1.1:2802672-2804258 +
GCA_001900925.1.1:690317-691902 -
GCA_003491265.1.1:2697345-2698929 -
GCA_002903125.1.1:645365-646951 +
GCA_001693315.1.1:1515115-1516701 +
GCA_001900555.1.1:1733021-1734606 -
GCA_002944935.1.1:556071-557656 -
GCA_002945135.2.1:2672081-2673667 +
GCA_002860105.1.1:2723052-2724638 +
GCA_002870165.1.1:2736316-2737902 +
GCA_003112185.1.1:1676499-1678084 -
GCA_002164645.2.1:2849694-2851280 +
GCA_003112205.1.1:1332574-1334159 -
GCA_003044015.1.1:2076366-2077951 -
GCA_002009315.1.1:3233175-3234760 -
GCA_002999075.1.1:958098-959684 +
GCA_002968715.1.1:109395-110981 +
GCA_003043915.1.1:2012760-2014345 -
GCA_000831565.1.1:1298929-1300514 -
GCA_000819645.1.1:1330416-1332001 -
GCA_001679985.1.1:40788-42373 -
GCA_001566635.1.1:1210053-1211638 -
GCA_000464955.2.1:2026694-2028279 -
GCA_001901005.1.1:995909-997494 -
GCA_001021615.1.1:207727-209312 -
GCA_000017765.1.1:1294176-1295761 -
GCA_001886935.1.1:2788186-2789772 +
GCA_001888075.1.1:3935536-3937122 +
GCA_002966755.1.1:1910987-1912572 -
GCA_000026265.1.1:1272441-1274026 -
GCA_000025745.1.1:1368626-1370211 -
GCA_003020885.1.1:1301138-1302723 -
GCA_000026245.1.1:1341571-1343156 -
GCA_000010485.1.1:1229422-1231007 -
GCA_000245515.1.1:1502543-1504115 -
GCA_000014845.1.1:1262795-1264380 -
GCA_000091005.1.1:1672766-1674351 -
GCA_001021595.1.1:392684-394269 -
GCA_001900715.1.1:1833424-1835009 -
GCA_002012105.1.1:2017690-2019276 +
GCA_002844165.1.1:1455911-1457497 +
GCA_002012045.1.1:65086-66671 -
GCA_002803805.2.1:296364-297950 +
GCA_001901465.1.1:4356728-4358314 +
GCA_001900655.1.1:1661059-1662644 -
GCA_002761835.1.1:2636275-2637861 +
GCA_001678965.1.1:1568453-1570038 -
GCA_001860505.1.1:3112723-3114309 +
GCA_001721125.1.1:2690462-2692047 -
GCA_001886895.1.1:2965515-2967101 +
GCA_001660585.1.1:4738317-4739902 -
GCA_001677475.1.1:1500938-1502523 -
GCA_001900475.1.1:1054848-1056433 -
GCA_001750845.1.1:2767560-2769146 +
GCA_001900535.1.1:3457168-3458753 -
GCA_001900455.1.1:845361-846947 +
GCA_001900575.1.1:2767755-2769341 +

>686
GCA_001900315.1.1:3009754-3011747 +
GCA_001890365.1.1:1918982-1920973 -
GCA_001886535.1.1:1373808-1375802 -
GCA_001900375.1.1:245631-247624 +
GCA_000006925.2.1:1246199-1248193 -
GCA_000007405.1.1:1245914-1247908 -
GCA_002879975.1.1:2007359-2009353 -
GCA_000010745.1.1:1382850-1384844 -
GCA_000013265.1.1:1328042-1330036 -
GCA_002846135.1.1:1264664-1266658 -
GCA_003112145.1.1:1462850-1464844 -
GCA_000968515.1.1:1305302-1307296 -
GCA_001021855.1.1:1231640-1233634 -
GCA_000833145.1.1:1206706-1208700 -
GCA_000830035.1.1:1237541-1239535 -
GCA_000814145.2.1:1294076-1296070 -
GCA_002180275.1.1:3076304-3078297 +
GCA_000784925.1.1:1422399-1424393 -
GCA_000148605.1.1:2312318-2314311 +
GCA_002925525.1.1:4745030-4747024 -
GCA_000012025.1.1:1853461-1855454 +
GCA_000801185.2.1:2030348-2032342 -
GCA_000212715.2.1:1456532-1458526 -
GCA_000026345.1.1:1604279-1606273 -
GCA_000026545.1.1:1361748-1363744 -
GCA_002012125.1.1:2586270-2588264 -
GCA_002012145.1.1:2923248-2925241 +
GCA_002058765.1.1:2947838-2949831 +
GCA_000027125.1.1:1334645-1336639 -
GCA_000599625.1.1:2612543-2614536 +
GCA_000520035.1.1:1528531-1530525 -
GCA_002196475.1.1:3715781-3717775 -
GCA_001900775.1.1:4379293-4381287 -
GCA_000743955.1.1:1268369-1270363 -
GCA_002951855.1.1:3912047-3914041 -
GCA_001578125.1.1:3556456-3558450 -
GCA_000332755.1.1:2021626-2023620 -
GCA_002211725.1.1:2143848-2145842 -
GCA_001901145.1.1:2059653-2061646 +
GCA_002863685.1.1:1914561-1916565 -
GCA_003443795.1.1:2654579-2656572 +
GCA_001900595.1.1:366251-368244 +
GCA_001901315.1.1:2243381-2245374 +
GCA_001677495.1.1:1553445-1555439 -
GCA_002057355.1.1:2953043-2955036 +
GCA_000023665.1.1:2542850-2544843 +
GCA_002863885.1.1:2810540-2812533 +
GCA_000493755.1.1:1344926-1346920 -
GCA_002855325.1.1:2813484-2815477 +
GCA_002863665.1.1:2952316-2954320 +
GCA_000007445.1.1:1492600-1494594 -
GCA_002968735.1.1:2126301-2128295 -
GCA_000210475.1.1:1388498-1390492 -
GCA_000008865.2.1:1698473-1700265 -
GCA_001900495.1.1:1508295-1510288 +
GCA_003030025.1.1:422464-424458 -
GCA_002953455.1.1:2735434-2737427 +
GCA_000013305.1.1:1275762-1277756 -
GCA_001721525.1.1:1321782-1323776 -
GCA_003112225.1.1:1729271-1731265 -
GCA_002934895.1.1:1095226-1097219 +
GCA_000017985.1.1:1249543-1251537 -
GCA_000257275.1.1:2107818-2109811 +
GCA_003231115.1.1:2533743-2535736 +
GCA_002899475.1.1:2756801-2758794 +
GCA_000284495.1.1:1263548-1265542 -
GCA_000010765.1.1:1544233-1546227 -
GCA_002589795.1.1:4090081-4092074 +
GCA_002763995.1.1:2392349-2394342 +
GCA_002787545.1.1:3401181-3403174 +
GCA_000988385.1.1:1243079-1245073 -
GCA_000743995.1.1:1287059-1289053 -
GCA_000953035.1.1:1201468-1203462 -
GCA_002788115.1.1:4713817-4715811 -
GCA_000227625.1.1:1393339-1395333 -
GCA_002853715.1.1:2811780-2813773 +
GCA_001969285.3.1:2729350-2731343 +
GCA_002853805.1.1:2895664-2897657 +
GCA_002310655.1.1:2985066-2987057 +
GCA_002853655.1.1:2877387-2879380 +
GCA_003033905.1.1:2618602-2620595 +
GCA_002196495.1.1:2888253-2890246 +
GCA_003344465.1.1:2751678-2753671 +
GCA_002812545.1.1:4748744-4750738 -
GCA_001682305.2.1:2974283-2976276 +
GCA_003443815.1.1:2703774-2705767 +
GCA_003352425.1.1:2822333-2824326 +
GCA_002996665.1.1:4825505-4827498 +
GCA_003413625.1.1:2775669-2777662 +
GCA_002156845.1.1:1459987-1461981 -
GCA_002057245.1.1:3162139-3164132 +
GCA_002214745.2.1:2961514-2963507 +
GCA_002716885.1.1:1363799-1365793 -
GCA_002357875.1.1:1973288-1975281 +
GCA_002056145.1.1:4073224-4075218 -
GCA_000971615.1.1:1231073-1233066 +
GCA_002796445.1.1:2014298-2016291 +
GCA_002952695.1.1:2824124-2826117 +
GCA_001901405.1.1:3882108-3884102 -
GCA_002163655.1.1:3598972-3600966 -
GCA_000013585.1.1:1258921-1260915 -
GCA_001721205.1.1:116992-118985 +
GCA_000801165.1.1:2096244-2098238 -
GCA_000147855.3.1:2761594-2763587 +
GCA_002012005.1.1:4139550-4141543 +
GCA_002012225.1.1:1015262-1017255 +
GCA_003030365.1.1:2178031-2180025 -
GCA_000233895.1.1:1436877-1438871 -
GCA_001900635.1.1:1772448-1774442 -
GCA_000829985.1.1:1417528-1419522 -
GCA_002903105.1.1:497226-499219 +
GCA_002993265.1.1:252443-254436 +
GCA_002764015.1.1:146751-148744 +
GCA_002055635.1.1:515539-517532 +
GCA_000800845.2.1:1309228-1311222 -
GCA_003570765.1.1:1343207-1345201 -
GCA_002163935.1.1:526245-528239 -
GCA_002240095.1.1:574433-576427 -
GCA_002024865.1.1:1329335-1331329 -
GCA_002803905.1.1:2658783-2660776 +
GCA_000599665.1.1:1926922-1928916 -
GCA_001559615.2.1:1966396-1968390 -
GCA_002142695.1.1:4280613-4282606 +
GCA_002285755.1.1:1264452-1266446 -
GCA_002220215.1.1:2901721-2903715 -
GCA_002056065.1.1:994403-996396 +
GCA_003268695.1.1:2643669-2645662 +
GCA_001485455.1.1:2060749-2062743 -
GCA_002011945.1.1:2969590-2971583 +
GCA_003586045.1.1:1497451-1499445 -
GCA_003433275.1.1:1476252-1478246 -
GCA_002240135.1.1:3113308-3115301 +
GCA_001900965.1.1:1079880-1081874 -
GCA_002090355.1.1:1219724-1221718 -
GCA_001900815.1.1:2450639-2452633 -
GCA_003013205.1.1:1993456-1995450 -
GCA_002007705.1.1:1480849-1482843 -
GCA_003051985.2.1:2667912-2669905 +
GCA_003346835.1.1:1313746-1315739 +
GCA_003181035.1.1:2412353-2414346 +
GCA_000258025.1.1:3544410-3546403 +
GCA_002853965.1.1:2129899-2131893 -
GCA_002310735.1.1:2608426-2610419 +
GCA_002055605.1.1:3058869-3060862 +
GCA_001936315.1.1:2141785-2143779 -
GCA_000184185.1.1:1342260-1344254 -
GCA_003546975.1.1:4869359-4871353 -
GCA_003571685.1.1:3574813-3576807 -
GCA_001900335.1.1:3044967-3046961 -
GCA_002310675.1.1:2739978-2741971 +
GCA_002240075.1.1:1397258-1399252 -
GCA_001580175.1.1:1284247-1286241 -
GCA_900092615.1.1:1749997-1751990 +
GCA_003112165.1.1:2217945-2219938 +
GCA_900474495.1.1:2710358-2712351 +
GCA_000285655.3.1:1344903-1346897 -
GCA_002012305.1.1:2265528-2267521 +
GCA_000783735.2.1:2955126-2957119 +
GCA_002763515.3.1:1274654-1276648 -
GCA_000017745.1.1:1340075-1342069 -
GCA_002240115.1.1:3717288-3719281 +
GCA_000005845.2.1:1249393-1251387 -
GCA_001901215.1.1:2049628-2051621 +
GCA_002142675.1.1:2759990-2761984 -
GCA_000813165.1.1:4867626-4869619 +
GCA_002310615.1.1:2771695-2773688 +
GCA_002163695.1.1:3709074-3711068 -
GCA_003342715.1.1:4506424-4508417 +
GCA_002860085.1.1:4251367-4253360 +
GCA_003571825.1.1:4913159-4915152 +
GCA_002786655.1.1:3022647-3024641 -
GCA_003180995.1.1:4862878-4864872 -
GCA_002278115.2.1:2843548-2845541 +
GCA_001901085.1.1:4246296-4248289 +
GCA_900474625.1.1:2613387-2615380 +
GCA_002310695.1.1:2859372-2861365 +
GCA_002116715.1.1:3257112-3259105 +
GCA_001900675.1.1:536428-538422 -
GCA_001900675.1.1:586124-588118 -
GCA_002787935.1.1:818069-820062 +
GCA_002494365.2.1:1004520-1006514 -
GCA_001900395.1.1:1856080-1858073 +
GCA_002011985.1.1:3406837-3408831 -
GCA_003112245.1.1:1456001-1457995 -
GCA_001610755.1.1:1363785-1365779 -
GCA_000022245.1.1:1300016-1302010 -
GCA_002310595.1.1:2935940-2937931 +
GCA_002357915.1.1:1360622-1362616 -
GCA_002215115.1.1:1302029-1304023 -
GCA_002156825.1.1:1459987-1461981 -
GCA_003287245.1.1:860674-862667 +
GCA_001901445.1.1:3271481-3273475 -
GCA_002180095.1.1:3358794-3360787 +
GCA_001029125.1.1:1225040-1227034 -
GCA_001900985.1.1:4573446-4575439 +
GCA_002164635.3.1:805522-807515 +
GCA_000219515.3.1:1322524-1324518 -
GCA_003073815.1.1:4230864-4232857 +
GCA_900174635.1.1:2758278-2760271 +
GCA_003402955.1.1:2173112-2175106 -
GCA_002948655.1.1:1126994-1128988 -
GCA_002012185.1.1:3198635-3200629 -
GCA_003351385.1.1:2163551-2165545 -
GCA_000020185.1.1:1236847-1238841 -
GCA_003288295.1.1:1454951-1456945 -
GCA_000967155.1.1:1446983-1448977 -
GCA_002237285.1.1:2953895-2955888 +
GCA_003288275.1.1:1450958-1452952 -
GCA_002863845.1.1:2806094-2808087 +
GCA_003095635.1.1:3601543-3603536 +
GCA_003073955.1.1:2931269-2933262 +
GCA_002854065.1.1:2066477-2068471 -
GCA_001900905.1.1:2170924-2172917 +
GCA_900174625.1.1:2755406-2757399 +
GCA_002442995.1.1:1249061-1251055 -
GCA_000743255.1.1:3843570-3845563 +
GCA_001900735.1.1:2782558-2784551 +
GCA_001900435.1.1:2946143-2948136 +
GCA_000019645.1.1:1962377-1964370 +
GCA_003030245.1.1:3343819-3345812 +
GCA_002953435.1.1:5045879-5047873 -
GCA_002811555.2.1:2697405-2699398 +
GCA_002215155.1.1:1608681-1610675 -
GCA_003180975.1.1:2954946-2956940 -
GCA_000148365.1.1:1453656-1455650 -
GCA_000019385.1.1:2674220-2676213 +
GCA_002893905.2.1:4099174-4101168 -
GCA_003204155.1.1:4582640-4584634 -
GCA_002201835.1.1:3967708-3969701 +
GCA_003855135.1.1:2907636-2909629 +
GCA_002214205.1.1:2813212-2815205 +
GCA_002357895.1.1:1976358-1978351 +
GCA_003204955.1.1:2363441-2365434 +
GCA_001515725.1.1:1890300-1892293 +
GCA_900474445.1.1:2714732-2716725 +
GCA_001579965.1.1:1999670-2001663 +
GCA_001559635.1.1:2052643-2054637 -
GCA_002591135.1.1:607689-609683 -
GCA_001566615.1.1:1407604-1409598 -
GCA_001566655.1.1:1231188-1233181 -
GCA_000010385.1.1:1317136-1319130 -
GCA_003336405.1.1:4332709-4334703 -
GCA_003325975.1.1:2339415-2341409 -
GCA_001900835.1.1:4077808-4079802 -
GCA_002787645.1.1:2800749-2802742 +
GCA_001683435.1.1:4850442-4852436 -
GCA_001280385.1.1:2814397-2816390 +
GCA_001901025.1.1:18075-20069 -
GCA_003203755.1.1:2396770-2398763 +
GCA_001901045.1.1:4912068-4914061 +
GCA_001577325.1.1:1335328-1337321 -
GCA_900186905.1.1:2651241-2653234 +
GCA_001542675.2.1:2647255-2649248 +
GCA_001901065.1.1:1150164-1152158 -
GCA_001901105.1.1:1150162-1152156 -
GCA_001900945.1.1:2896266-2898259 +
GCA_001644725.1.1:4081559-4083553 -
GCA_001900615.1.1:2868262-2870255 +
GCA_001513655.1.1:1486276-1488269 -
GCA_001900515.1.1:4867241-4869235 -
GCA_001901365.1.1:546007-548001 -
GCA_001901165.1.1:2842677-2844670 +
GCA_001901125.1.1:4511183-4513177 -
GCA_001677515.1.1:1421817-1423811 -
GCA_001678925.1.1:2004465-2006459 -
GCA_001693635.1.1:213088-215081 +
GCA_001675145.1.1:1293366-1295360 -
GCA_000026285.2.1:1270062-1272056 -
GCA_000258145.1.1:1339068-1341062 -
GCA_001663475.1.1:2844326-2846320 -
GCA_001027225.1.1:1887550-1889543 +
GCA_002796585.1.1:525579-527573 -
GCA_001660565.1.1:2020591-2022585 -
GCA_001618325.1.1:43043-45037 -
GCA_003031225.1.1:4481170-4483163 +
GCA_001596115.1.1:2017668-2019662 -
GCA_002310715.1.1:1988760-1990754 -
GCA_001900355.1.1:5263131-5265124 +
GCA_001900295.1.1:2508858-2510849 -
GCA_001280325.1.1:2763089-2765082 +
GCA_001442495.1.1:814000-815994 -
GCA_002310555.1.1:2750637-2752630 +
GCA_001735705.1.1:1973052-1975046 -
GCA_001721225.1.1:5069252-5071246 -
GCA_001276585.2.1:1234757-1236751 -
GCA_002302335.1.1:1355627-1357621 -
GCA_001051135.1.1:1216504-1218498 -
GCA_001039415.1.1:1236968-1238962 -
GCA_003073875.1.1:951133-953126 +
GCA_000725265.1.1:387972-389966 -
GCA_001007915.1.1:4887633-4889626 +
GCA_001021635.2.1:2324126-2326120 -
GCA_001901185.1.1:18031-20025 -
GCA_000987875.1.1:1388498-1390492 -
GCA_002788295.1.1:729272-731266 -
GCA_001308125.1.1:3390289-3392282 +
GCA_001900415.1.1:3241891-3243885 -
GCA_001280405.1.1:2788997-2790990 +
GCA_001280345.1.1:2890351-2892344 +
GCA_002393465.1.1:2014795-2016788 +
GCA_002393365.1.1:121508-123502 -
GCA_002302315.1.1:1347619-1349613 -
GCA_001900885.1.1:4032397-4034385 +
GCA_002310635.1.1:2836788-2838781 +
GCA_002163955.1.1:3491081-3493075 -
GCA_002310575.1.1:2977085-2979078 +
GCA_002844685.1.1:1360537-1362531 -
GCA_002077195.1.1:1315359-1317353 -
GCA_002787315.1.1:497461-499454 +
GCA_002787215.1.1:3090400-3092394 -
GCA_001900795.1.1:2834044-2836037 +
GCA_001901425.1.1:3167165-3169159 -
GCA_002142715.1.1:254345-256339 -
GCA_003254065.1.1:2027635-2029629 -
GCA_002079225.1.1:2652169-2654162 +
GCA_002078275.1.1:788808-790802 -
GCA_002180055.1.1:2399616-2401610 -
GCA_002105735.1.1:2188087-2190081 -
GCA_000299455.1.1:3001571-3003564 +
GCA_002237325.1.1:1324120-1326122 -
GCA_002237305.1.1:1265553-1267547 -
GCA_002180215.1.1:3240135-3242128 +
GCA_002192295.1.1:3998433-4000427 -
GCA_002192275.1.1:532873-534866 +
GCA_000468515.1.1:1290037-1292031 -
GCA_003073835.1.1:2163970-2165964 -
GCA_002180135.1.1:2332117-2334110 +
GCA_003288415.1.1:2678473-2680466 +
GCA_001900695.1.1:36539-38532 +
GCA_002215095.1.1:3611900-3613893 +
GCA_003355175.1.1:3958480-3960474 -
GCA_003176855.1.1:1464188-1466182 -
GCA_000183345.1.1:1272306-1274300 -
GCA_003122105.1.1:2779365-2781358 +
GCA_003591595.1.1:2674211-2676204 +
GCA_900184875.1.1:2720662-2722655 +
GCA_003111785.1.1:976548-978541 +
GCA_001420955.1.1:44189-46182 +
GCA_003571785.1.1:2073454-2075448 -
GCA_002078295.1.1:788844-790838 -
GCA_003491165.1.1:2961507-2963500 +
GCA_003410275.1.1:3630635-3632628 +
GCA_002850675.4.1:2758137-2760130 +
GCA_002855415.1.1:2816530-2818523 +
GCA_003571765.1.1:2798608-2800601 +
GCA_001900925.1.1:693973-695962 -
GCA_003491265.1.1:2700999-2702988 -
GCA_002903125.1.1:641301-643294 +
GCA_001693315.1.1:1511052-1513045 +
GCA_001900555.1.1:1736677-1738671 -
GCA_002944935.1.1:559727-561721 -
GCA_002945135.2.1:2668017-2670010 +
GCA_002860105.1.1:2718988-2720981 +
GCA_002870165.1.1:2732252-2734245 +
GCA_003112185.1.1:1680155-1682149 -
GCA_002164645.2.1:2845629-2847622 +
GCA_003112205.1.1:1336230-1338224 -
GCA_003044015.1.1:2080022-2082016 -
GCA_002009315.1.1:3236832-3238826 -
GCA_002999075.1.1:954034-956027 +
GCA_002968715.1.1:105331-107324 +
GCA_003043915.1.1:2016416-2018410 -
GCA_000831565.1.1:1302585-1304579 -
GCA_000819645.1.1:1334072-1336066 -
GCA_001679985.1.1:44444-46438 -
GCA_001566635.1.1:1213709-1215703 -
GCA_000464955.2.1:2030350-2032344 -
GCA_001901005.1.1:999565-1001559 -
GCA_001021615.1.1:211382-213376 -
GCA_000017765.1.1:1297832-1299826 -
GCA_001886935.1.1:2784122-2786115 +
GCA_001888075.1.1:3931472-3933465 +
GCA_002966755.1.1:1914642-1916636 -
GCA_000026265.1.1:1276097-1278091 -
GCA_000025745.1.1:1372281-1374275 -
GCA_003020885.1.1:1304793-1306787 -
GCA_000026245.1.1:1345227-1347221 -
GCA_000010485.1.1:1233078-1235072 -
GCA_000245515.1.1:1506186-1508180 -
GCA_000014845.1.1:1266450-1268444 -
GCA_000091005.1.1:1676422-1678416 -
GCA_001021595.1.1:396339-398333 -
GCA_001900715.1.1:1837080-1839074 -
GCA_002012105.1.1:2013626-2015619 +
GCA_002844165.1.1:1451847-1453840 +
GCA_002012045.1.1:68744-70735 -
GCA_002803805.2.1:292300-294293 +
GCA_001901465.1.1:4352663-4354656 +
GCA_001900655.1.1:1664715-1666709 -
GCA_002761835.1.1:2632211-2634204 +
GCA_001678965.1.1:1572109-1574103 -
GCA_001860505.1.1:3108659-3110652 +
GCA_001721125.1.1:2694118-2696112 -
GCA_001886895.1.1:2961451-2963444 +
GCA_001660585.1.1:4741972-4743966 -
GCA_001677475.1.1:1504593-1506587 -
GCA_001900475.1.1:1058505-1060499 -
GCA_001750845.1.1:2763496-2765489 +
GCA_001900535.1.1:3460824-3462818 -
GCA_001900455.1.1:841297-843290 +
GCA_001900575.1.1:2763691-2765684 +

>685
GCA_001900315.1.1:3005603-3006979 +
GCA_001890365.1.1:1923748-1925124 -
GCA_001886535.1.1:1378577-1379953 -
GCA_001900375.1.1:241480-242856 +
GCA_000006925.2.1:1250968-1252344 -
GCA_000007405.1.1:1250683-1252059 -
GCA_002879975.1.1:2012128-2013504 -
GCA_000010745.1.1:1387618-1388994 -
GCA_003112145.1.1:1467619-1468995 -
GCA_000968515.1.1:1310071-1311447 -
GCA_001021855.1.1:1236409-1237785 -
GCA_000833145.1.1:1211475-1212851 -
GCA_000830035.1.1:1242310-1243686 -
GCA_000814145.2.1:1298845-1300221 -
GCA_002180275.1.1:3072153-3073529 +
GCA_002925525.1.1:4749817-4751193 -
GCA_000012025.1.1:1847898-1849274 +
GCA_000801185.2.1:2035117-2036493 -
GCA_000212715.2.1:1461301-1462677 -
GCA_001420935.1.1:1864201-1865577 -
GCA_002012125.1.1:2591039-2592415 -
GCA_002058765.1.1:2943669-2945045 +
GCA_000027125.1.1:1339414-1340790 -
GCA_000599625.1.1:2608374-2609750 +
GCA_000520035.1.1:1534631-1536007 -
GCA_002196475.1.1:3720568-3721944 -
GCA_001900775.1.1:4384062-4385438 -
GCA_000743955.1.1:1273138-1274514 -
GCA_001578125.1.1:3561225-3562601 -
GCA_000332755.1.1:2026413-2027789 -
GCA_002211725.1.1:2148617-2149993 -
GCA_001901145.1.1:2055502-2056878 +
GCA_002863685.1.1:1919340-1920716 -
GCA_003443795.1.1:2650428-2651804 +
GCA_001900595.1.1:362100-363476 +
GCA_001901315.1.1:2239230-2240606 +
GCA_001677495.1.1:1558232-1559608 -
GCA_002057355.1.1:2948892-2950268 +
GCA_000023665.1.1:2538699-2540075 +
GCA_002863885.1.1:2806389-2807765 +
GCA_002855325.1.1:2809333-2810709 +
GCA_002863665.1.1:2948165-2949541 +
GCA_002968735.1.1:2131088-2132464 -
GCA_000210475.1.1:1393267-1394643 -
GCA_000008865.2.1:1700266-1701482 -
GCA_001900495.1.1:1504144-1505520 +
GCA_003030025.1.1:427233-428609 -
GCA_002953455.1.1:2731265-2732641 +
GCA_003112225.1.1:1734058-1735434 -
GCA_002934895.1.1:1091075-1092451 +
GCA_000017985.1.1:1254312-1255688 -
GCA_000257275.1.1:2103667-2105043 +
GCA_003231115.1.1:2529592-2530968 +
GCA_002899475.1.1:2752632-2754008 +
GCA_000010765.1.1:1549020-1550396 -
GCA_002589795.1.1:4085912-4087288 +
GCA_002787545.1.1:3397030-3398406 +
GCA_000988385.1.1:1247848-1249224 -
GCA_000743995.1.1:1291828-1293204 -
GCA_000953035.1.1:1206237-1207613 -
GCA_002788115.1.1:4718604-4719980 -
GCA_001969285.3.1:2725199-2726575 +
GCA_002853805.1.1:2891495-2892871 +
GCA_002310655.1.1:2980915-2982291 +
GCA_002853655.1.1:2873236-2874612 +
GCA_003033905.1.1:2614451-2615827 +
GCA_002196495.1.1:2884084-2885460 +
GCA_002812545.1.1:4753513-4754889 -
GCA_001682305.2.1:2970132-2971508 +
GCA_003443815.1.1:2699623-2700999 +
GCA_003352425.1.1:2818182-2819558 +
GCA_002996665.1.1:4821354-4822730 +
GCA_003413625.1.1:2771500-2772876 +
GCA_002156845.1.1:1464774-1466150 -
GCA_002057245.1.1:3157988-3159364 +
GCA_002214745.2.1:2957363-2958739 +
GCA_002716885.1.1:1368586-1369962 -
GCA_002056145.1.1:4078011-4079387 -
GCA_000971615.1.1:1226922-1228298 +
GCA_002796445.1.1:2010129-2011505 +
GCA_002952695.1.1:2819973-2821349 +
GCA_001901405.1.1:3886877-3888254 -
GCA_002163655.1.1:3603741-3605117 -
GCA_000013585.1.1:1263690-1265066 -
GCA_001721205.1.1:112841-114217 +
GCA_000801165.1.1:2101013-2102389 -
GCA_000147855.3.1:2757425-2758801 +
GCA_002012005.1.1:4135381-4136757 +
GCA_003030365.1.1:2182800-2184176 -
GCA_001900635.1.1:1777235-1778611 -
GCA_000829985.1.1:1422297-1423673 -
GCA_002903105.1.1:493075-494451 +
GCA_002993265.1.1:248292-249668 +
GCA_002055635.1.1:511388-512764 +
GCA_003570765.1.1:1347994-1349370 -
GCA_002163935.1.1:531014-532390 -
GCA_002240095.1.1:579202-580578 -
GCA_002803905.1.1:2654614-2655990 +
GCA_000599665.1.1:1931691-1933067 -
GCA_001559615.2.1:1971165-1972541 -
GCA_002142695.1.1:4276462-4277838 +
GCA_002220215.1.1:2906508-2907884 -
GCA_002056065.1.1:990234-991610 +
GCA_003268695.1.1:2639500-2640876 +
GCA_002011945.1.1:2965439-2966815 +
GCA_003586045.1.1:1502238-1503614 -
GCA_000497505.1.1:1136236-1137612 -
GCA_003433275.1.1:1481021-1482397 -
GCA_002240135.1.1:3109157-3110533 +
GCA_001900965.1.1:1084667-1086043 -
GCA_002090355.1.1:1224493-1225869 -
GCA_001900815.1.1:2455408-2456784 -
GCA_003013205.1.1:1998225-1999601 -
GCA_002007705.1.1:1485618-1486994 -
GCA_003051985.2.1:2663761-2665137 +
GCA_000258025.1.1:3540241-3541617 +
GCA_002853965.1.1:2134687-2136063 -
GCA_002310735.1.1:2604275-2605651 +
GCA_002055605.1.1:3054718-3056094 +
GCA_001936315.1.1:2146554-2147930 -
GCA_000184185.1.1:1347047-1348423 -
GCA_001900335.1.1:3049736-3051112 -
GCA_002310675.1.1:2735827-2737203 +
GCA_002240075.1.1:1402027-1403403 -
GCA_001580175.1.1:1289016-1290392 -
GCA_900092615.1.1:1745846-1747222 +
GCA_003112165.1.1:2213776-2215152 +
GCA_900474495.1.1:2706207-2707583 +
GCA_000783735.2.1:2950993-2952369 +
GCA_000017745.1.1:1344862-1346238 -
GCA_002240115.1.1:3713137-3714513 +
GCA_000005845.2.1:1254162-1255538 -
GCA_001901215.1.1:2045477-2046853 +
GCA_002142675.1.1:2764777-2766153 -
GCA_002310615.1.1:2767544-2768920 +
GCA_002163695.1.1:3713843-3715219 -
GCA_003342715.1.1:4502255-4503631 +
GCA_002860085.1.1:4247198-4248574 +
GCA_002786655.1.1:3027416-3028792 -
GCA_003180995.1.1:4867665-4869041 -
GCA_002278115.2.1:2839397-2840773 +
GCA_000012005.1.1:1155405-1156781 -
GCA_001901085.1.1:4242145-4243521 +
GCA_900474625.1.1:2609218-2610594 +
GCA_002116715.1.1:3252950-3254319 +
GCA_001900675.1.1:541197-542573 -
GCA_001900675.1.1:590893-592269 -
GCA_002787935.1.1:813918-815294 +
GCA_002494365.2.1:1009289-1010665 -
GCA_002011985.1.1:3411624-3413000 -
GCA_003112245.1.1:1460788-1462164 -
GCA_001610755.1.1:1368554-1369930 -
GCA_000022245.1.1:1304785-1306161 -
GCA_002310595.1.1:2931789-2933165 +
GCA_002156825.1.1:1464774-1466150 -
GCA_003287245.1.1:856523-857899 +
GCA_001901445.1.1:3276268-3277644 -
GCA_002180095.1.1:3354643-3356019 +
GCA_001029125.1.1:1229809-1231185 -
GCA_001900985.1.1:4569295-4570671 +
GCA_002164635.3.1:801353-802729 +
GCA_000219515.3.1:1327293-1328669 -
GCA_003073815.1.1:4226695-4228071 +
GCA_900174635.1.1:2754127-2755503 +
GCA_003402955.1.1:2177899-2179275 -
GCA_002012185.1.1:3203404-3204780 -
GCA_003351385.1.1:2168338-2169714 -
GCA_000020185.1.1:1243703-1245079 -
GCA_003288295.1.1:1459738-1461114 -
GCA_000967155.1.1:1451752-1453128 -
GCA_002237285.1.1:2949744-2951120 +
GCA_003288275.1.1:1455745-1457121 -
GCA_003073955.1.1:2927100-2928476 +
GCA_001900905.1.1:2166773-2168149 +
GCA_900174625.1.1:2751255-2752631 +
GCA_002442995.1.1:1253830-1255206 -
GCA_001900435.1.1:2942024-2943350 +
GCA_003030245.1.1:3339668-3341044 +
GCA_002811555.2.1:2693236-2694612 +
GCA_002215155.1.1:1613449-1614825 -
GCA_003180975.1.1:2959715-2961091 -
GCA_000019385.1.1:2670069-2671445 +
GCA_002893905.2.1:4103961-4105337 -
GCA_003204155.1.1:4587409-4588785 -
GCA_002201835.1.1:3963557-3964933 +
GCA_003855135.1.1:2903485-2904861 +
GCA_001515725.1.1:1886149-1887525 +
GCA_900474445.1.1:2710581-2711957 +
GCA_001579965.1.1:1995519-1996895 +
GCA_001559635.1.1:2057412-2058788 -
GCA_002591135.1.1:612476-613852 -
GCA_000010385.1.1:1321923-1323299 -
GCA_003336405.1.1:4337478-4338854 -
GCA_003325975.1.1:2344184-2345560 -
GCA_001900835.1.1:4082577-4083953 -
GCA_001901025.1.1:22844-24220 -
GCA_003203755.1.1:2392601-2393977 +
GCA_001901045.1.1:4907917-4909293 +
GCA_900186905.1.1:2647090-2648466 +
GCA_001542675.2.1:2643104-2644480 +
GCA_001901065.1.1:1154933-1156309 -
GCA_001901105.1.1:1154931-1156307 -
GCA_001900945.1.1:2892097-2893473 +
GCA_001644725.1.1:4086346-4087722 -
GCA_001900615.1.1:2864111-2865487 +
GCA_001900515.1.1:4872010-4873386 -
GCA_001901365.1.1:550776-552152 -
GCA_001901165.1.1:2838526-2839902 +
GCA_001901125.1.1:4515970-4517346 -
GCA_001677515.1.1:1426586-1427962 -
GCA_001678925.1.1:2009234-2010610 -
GCA_001693635.1.1:208937-210313 +
GCA_000258145.1.1:1343855-1345231 -
GCA_001027225.1.1:1881987-1883363 +
GCA_001660565.1.1:2025378-2026754 -
GCA_003031225.1.1:4477019-4478395 +
GCA_001596115.1.1:2022437-2023813 -
GCA_002310715.1.1:1993529-1994905 -
GCA_001900355.1.1:5258980-5260356 +
GCA_001900295.1.1:2513624-2515000 -
GCA_001442495.1.1:818787-820163 -
GCA_002310555.1.1:2746468-2747844 +
GCA_001735705.1.1:1977821-1979197 -
GCA_001721225.1.1:5074021-5075397 -
GCA_001276585.2.1:1239526-1240902 -
GCA_002302335.1.1:1360414-1361790 -
GCA_001051135.1.1:1221291-1222668 -
GCA_001039415.1.1:1241737-1243113 -
GCA_003073875.1.1:946964-948340 +
GCA_000725265.1.1:392760-394136 -
GCA_001007915.1.1:4883483-4884859 +
GCA_001901185.1.1:25203-26579 -
GCA_000987875.1.1:1393267-1394643 -
GCA_002788295.1.1:734041-735417 -
GCA_001308125.1.1:3386138-3387514 +
GCA_001900415.1.1:3246678-3248003 -
GCA_002393465.1.1:2010644-2012020 +
GCA_002393365.1.1:126277-127653 -
GCA_002302315.1.1:1352388-1353764 -
GCA_001900885.1.1:4028223-4029599 +
GCA_002163955.1.1:3495850-3497226 -
GCA_002077195.1.1:1320128-1321504 -
GCA_002787315.1.1:493310-494686 +
GCA_002787215.1.1:3095187-3096563 -
GCA_001900795.1.1:2829893-2831269 +
GCA_001901425.1.1:3171934-3173310 -
GCA_003254065.1.1:2032404-2033780 -
GCA_002079225.1.1:2648018-2649394 +
GCA_002078275.1.1:793577-794953 -
GCA_002180055.1.1:2404385-2405761 -
GCA_002105735.1.1:2192856-2194232 -
GCA_000299455.1.1:2997420-2998796 +
GCA_002237325.1.1:1328915-1330291 -
GCA_002180215.1.1:3235984-3237360 +
GCA_002192295.1.1:4003202-4004578 -
GCA_002192275.1.1:528722-530098 +
GCA_000468515.1.1:1294824-1296200 -
GCA_003073835.1.1:2168739-2170115 -
GCA_002180135.1.1:2327966-2329342 +
GCA_003288415.1.1:2674304-2675680 +
GCA_001900695.1.1:32370-33746 +
GCA_003355175.1.1:3963267-3964643 -
GCA_003176855.1.1:1468975-1470351 -
GCA_003122105.1.1:2775196-2776572 +
GCA_003591595.1.1:2670060-2671436 +
GCA_900184875.1.1:2716493-2717869 +
GCA_003111785.1.1:972397-973773 +
GCA_003571785.1.1:2078241-2079617 -
GCA_002078295.1.1:793613-794989 -
GCA_003491165.1.1:2957356-2958732 +
GCA_003410275.1.1:3626466-3627842 +
GCA_002850675.4.1:2753986-2755362 +
GCA_002855415.1.1:2812379-2813755 +
GCA_003571765.1.1:2794457-2795833 +
GCA_001900925.1.1:698760-700136 -
GCA_002903125.1.1:637150-638526 +
GCA_001900555.1.1:1741446-1742822 -
GCA_002945135.2.1:2663866-2665242 +
GCA_002860105.1.1:2714837-2716213 +
GCA_002870165.1.1:2728101-2729477 +
GCA_003112185.1.1:1684942-1686318 -
GCA_002164645.2.1:2841460-2842836 +
GCA_003112205.1.1:1340999-1342375 -
GCA_002999075.1.1:949865-951241 +
GCA_002968715.1.1:101180-102556 +
GCA_000831565.1.1:1307354-1308730 -
GCA_000819645.1.1:1338859-1340235 -
GCA_001679985.1.1:49213-50589 -
GCA_000464955.2.1:2035119-2036495 -
GCA_001901005.1.1:1004334-1005710 -
GCA_000017765.1.1:1302601-1303977 -
GCA_001886935.1.1:2779970-2781347 +
GCA_001888075.1.1:3927321-3928697 +
GCA_000026265.1.1:1280866-1282243 -
GCA_000026245.1.1:1349996-1351372 -
GCA_000245515.1.1:1510973-1512349 -
GCA_000091005.1.1:1681209-1682585 -
GCA_001900715.1.1:1841849-1843225 -
GCA_002012105.1.1:2009457-2010833 +
GCA_002844165.1.1:1447696-1449072 +
GCA_002012045.1.1:73510-74886 -
GCA_002803805.2.1:288149-289525 +
GCA_001901465.1.1:4348512-4349888 +
GCA_001900655.1.1:1669484-1670860 -
GCA_002761835.1.1:2628060-2629436 +
GCA_001678965.1.1:1576896-1578272 -
GCA_001860505.1.1:3104508-3105884 +
GCA_001721125.1.1:2698905-2700281 -
GCA_001886895.1.1:2957300-2958676 +
GCA_001677475.1.1:1509380-1510756 -
GCA_001900475.1.1:1063274-1064650 -
GCA_001750845.1.1:2759345-2760721 +
GCA_001900535.1.1:3465593-3466969 -
GCA_001900455.1.1:837146-838522 +
GCA_001900575.1.1:2759540-2760916 +

>684
GCA_001900315.1.1:3000222-3004320 +
GCA_001890365.1.1:1926409-1930506 -
GCA_001886535.1.1:1381156-1385258 -
GCA_001900375.1.1:236175-240278 +
GCA_000006925.2.1:1253622-1257724 -
GCA_000007405.1.1:1253337-1257439 -
GCA_002879975.1.1:2014707-2018809 -
GCA_000010745.1.1:1390269-1394371 -
GCA_000013265.1.1:1332058-1336160 -
GCA_002846135.1.1:1268680-1272782 -
GCA_003112145.1.1:1470270-1474372 -
GCA_002150905.1.1:4844694-4848796 +
GCA_000968515.1.1:1312650-1316752 -
GCA_001021855.1.1:1239063-1243165 -
GCA_000833145.1.1:1214054-1218156 -
GCA_000830035.1.1:1244889-1248991 -
GCA_000814145.2.1:1301424-1305526 -
GCA_002180275.1.1:3034087-3038190 +
GCA_000784925.1.1:1466395-1470492 -
GCA_000148605.1.1:2306193-2310296 +
GCA_002925525.1.1:4752476-4756573 -
GCA_000012025.1.1:1841815-1845918 +
GCA_000801185.2.1:2037768-2041870 -
GCA_000212715.2.1:1463880-1467982 -
GCA_001420935.1.1:1866779-1870881 -
GCA_000026345.1.1:1608301-1612398 -
GCA_000026545.1.1:1365767-1369869 -
GCA_002012125.1.1:2593618-2597720 -
GCA_002012145.1.1:2891064-2895167 +
GCA_002058765.1.1:2938288-2942391 +
GCA_000092525.1.1:2073911-2078013 +
GCA_000027125.1.1:1342074-1346171 -
GCA_000599625.1.1:2603068-2607171 +
GCA_000520035.1.1:1537284-1541386 -
GCA_002196475.1.1:3723222-3727324 -
GCA_001900775.1.1:4386641-4390743 -
GCA_000743955.1.1:1275792-1279894 -
GCA_002951855.1.1:3916064-3920166 -
GCA_001578125.1.1:3563879-3567981 -
GCA_000332755.1.1:2029064-2033166 -
GCA_002211725.1.1:2151196-2155298 -
GCA_003855115.1.1:3797840-3801941 -
GCA_001901145.1.1:2050196-2054299 +
GCA_002863685.1.1:1921918-1926020 -
GCA_003443795.1.1:2644612-2648716 +
GCA_001900595.1.1:356794-360897 +
GCA_001901315.1.1:2233515-2237618 +
GCA_001677495.1.1:1560883-1564985 -
GCA_002057355.1.1:2943586-2947689 +
GCA_000023665.1.1:2533393-2537496 +
GCA_002863885.1.1:2801084-2805187 +
GCA_000493755.1.1:1375001-1379103 -
GCA_002855325.1.1:2804027-2808130 +
GCA_002863665.1.1:2942860-2946963 +
GCA_000007445.1.1:1496617-1500719 -
GCA_002968735.1.1:2133747-2137844 -
GCA_000210475.1.1:1395846-1399948 -
GCA_000008865.2.1:1702760-1706862 -
GCA_001900495.1.1:1498838-1502941 +
GCA_003030025.1.1:429812-433914 -
GCA_002953455.1.1:2725887-2729990 +
GCA_000013305.1.1:1279779-1283881 -
GCA_001721525.1.1:1365778-1369875 -
GCA_003112225.1.1:1736709-1740811 -
GCA_002934895.1.1:1085769-1089872 +
GCA_000017985.1.1:1256891-1260993 -
GCA_000257275.1.1:2098360-2102463 +
GCA_003231115.1.1:2524286-2528389 +
GCA_002899475.1.1:2747254-2751357 +
GCA_000284495.1.1:1267565-1271667 -
GCA_000010765.1.1:1551671-1555773 -
GCA_002589795.1.1:4080534-4084637 +
GCA_002763995.1.1:2360165-2364268 +
GCA_002787545.1.1:3391724-3395827 +
GCA_000988385.1.1:1250427-1254529 -
GCA_000743995.1.1:1294482-1298584 -
GCA_000953035.1.1:1208891-1212993 -
GCA_002788115.1.1:4721263-4725360 -
GCA_000227625.1.1:1397361-1401458 -
GCA_002853715.1.1:2805654-2809757 +
GCA_001969285.3.1:2719893-2723996 +
GCA_002853805.1.1:2886114-2890217 +
GCA_002310655.1.1:2975532-2979630 +
GCA_002853655.1.1:2867930-2872033 +
GCA_003033905.1.1:2609145-2613248 +
GCA_002196495.1.1:2878703-2882806 +
GCA_003344465.1.1:2745554-2749657 +
GCA_002812545.1.1:4756092-4760194 -
GCA_001682305.2.1:2964826-2968929 +
GCA_003443815.1.1:2694317-2698420 +
GCA_003352425.1.1:2812876-2816979 +
GCA_002996665.1.1:4816048-4820151 +
GCA_003413625.1.1:2766122-2770225 +
GCA_002156845.1.1:1467425-1471527 -
GCA_002057245.1.1:3152682-3156785 +
GCA_002214745.2.1:2952057-2956160 +
GCA_002716885.1.1:1371238-1375340 -
GCA_002357875.1.1:1967162-1971260 +
GCA_002224605.1.1:1076903-1081005 +
GCA_002056145.1.1:4080662-4084764 -
GCA_000971615.1.1:1221616-1225719 +
GCA_002796445.1.1:2004751-2008854 +
GCA_002952695.1.1:2814667-2818770 +
GCA_001901405.1.1:3889529-3893631 -
GCA_002163655.1.1:3606394-3610496 -
GCA_000013585.1.1:1266344-1270446 -
GCA_001721205.1.1:107536-111639 +
GCA_000801165.1.1:2103664-2107766 -
GCA_000147855.3.1:2752047-2756150 +
GCA_002012005.1.1:4130003-4134106 +
GCA_002012225.1.1:969163-973261 +
GCA_003030365.1.1:2185379-2189481 -
GCA_000233895.1.1:1440894-1444996 -
GCA_001900635.1.1:1779879-1783981 -
GCA_002442535.1.1:1747380-1751481 -
GCA_000829985.1.1:1424876-1428978 -
GCA_002903105.1.1:487656-491759 +
GCA_002993265.1.1:242986-247089 +
GCA_002764015.1.1:114567-118670 +
GCA_002055635.1.1:473322-477425 +
GCA_000800845.2.1:1313244-1317346 -
GCA_003570765.1.1:1350645-1354747 -
GCA_002163935.1.1:533665-537767 -
GCA_002240095.1.1:581856-585958 -
GCA_002024865.1.1:1333351-1337453 -
GCA_002803905.1.1:2649236-2653339 +
GCA_000599665.1.1:1934351-1938448 -
GCA_001559615.2.1:1973744-1977846 -
GCA_002142695.1.1:4271156-4275259 +
GCA_002285755.1.1:1268468-1272570 -
GCA_002220215.1.1:2909159-2913261 -
GCA_002056065.1.1:984928-989031 +
GCA_003268695.1.1:2634122-2638225 +
GCA_001485455.1.1:2104746-2108842 -
GCA_002011945.1.1:2927374-2931477 +
GCA_003586045.1.1:1504889-1508991 -
GCA_000497505.1.1:1139670-1143772 -
GCA_003433275.1.1:1483600-1487702 -
GCA_002240135.1.1:3103776-3107879 +
GCA_001900965.1.1:1087318-1091420 -
GCA_002090355.1.1:1227072-1231174 -
GCA_001900815.1.1:2458061-2462163 -
GCA_003013205.1.1:2000804-2004906 -
GCA_002007705.1.1:1488197-1492299 -
GCA_003051985.2.1:2658455-2662558 +
GCA_003346835.1.1:1307620-1311723 +
GCA_003181035.1.1:2380170-2384273 +
GCA_000258025.1.1:3534863-3538966 +
GCA_002853965.1.1:2137338-2141440 -
GCA_002310735.1.1:2598969-2603072 +
GCA_002055605.1.1:3049412-3053515 +
GCA_001936315.1.1:2149133-2153235 -
GCA_000184185.1.1:1349698-1353800 -
GCA_003546975.1.1:4873376-4877478 -
GCA_003571685.1.1:3578835-3582932 -
GCA_001900335.1.1:3052316-3056418 -
GCA_002310675.1.1:2730521-2734624 +
GCA_002240075.1.1:1404681-1408783 -
GCA_001580175.1.1:1291670-1295772 -
GCA_900092615.1.1:1740540-1744643 +
GCA_003112165.1.1:2208398-2212501 +
GCA_003265245.1.1:2835005-2839107 +
GCA_900474495.1.1:2700901-2705004 +
GCA_000285655.3.1:1374979-1379081 -
GCA_002012305.1.1:2233344-2237447 +
GCA_000783735.2.1:2944835-2948938 +
GCA_002763515.3.1:1278671-1282773 -
GCA_000017745.1.1:1347513-1351615 -
GCA_002240115.1.1:3707756-3711859 +
GCA_000005845.2.1:1256741-1260843 -
GCA_001901215.1.1:2040171-2044274 +
GCA_002142675.1.1:2767436-2771533 -
GCA_000813165.1.1:4861501-4865604 +
GCA_002310615.1.1:2762162-2766260 +
GCA_002163695.1.1:3716494-3720596 -
GCA_003342715.1.1:4496877-4500980 +
GCA_002860085.1.1:4241820-4245923 +
GCA_003571825.1.1:4880975-4885078 +
GCA_002786655.1.1:3029995-3034097 -
GCA_003180995.1.1:4870324-4874421 -
GCA_002278115.2.1:2834015-2838113 +
GCA_000012005.1.1:1158832-1162934 -
GCA_001901085.1.1:4236839-4240942 +
GCA_900474625.1.1:2603912-2608015 +
GCA_002310695.1.1:2813270-2817368 +
GCA_002116715.1.1:3247565-3251668 +
GCA_001900675.1.1:543848-547950 -
GCA_001900675.1.1:593544-597646 -
GCA_002787935.1.1:808538-812641 +
GCA_002494365.2.1:1011868-1015970 -
GCA_001900395.1.1:1849956-1854059 +
GCA_002011985.1.1:3414285-3418382 -
GCA_003112245.1.1:1463439-1467541 -
GCA_001610755.1.1:1371133-1375235 -
GCA_000022245.1.1:1307439-1311541 -
GCA_002310595.1.1:2926406-2930504 +
GCA_002357915.1.1:1364639-1368741 -
GCA_002215115.1.1:1306046-1310148 -
GCA_002156825.1.1:1467425-1471527 -
GCA_003287245.1.1:851217-855320 +
GCA_001901445.1.1:3278920-3283022 -
GCA_002180095.1.1:3316577-3320680 +
GCA_001029125.1.1:1232388-1236490 -
GCA_001900985.1.1:4563989-4568092 +
GCA_002164635.3.1:795972-800070 +
GCA_000219515.3.1:1329953-1334050 -
GCA_003073815.1.1:4221317-4225420 +
GCA_900174635.1.1:2748821-2752924 +
GCA_003402955.1.1:2180553-2184655 -
GCA_002948655.1.1:1131011-1135113 -
GCA_002012185.1.1:3205983-3210085 -
GCA_003351385.1.1:2171002-2175104 -
GCA_000020185.1.1:1246281-1250383 -
GCA_003288295.1.1:1462389-1466491 -
GCA_000967155.1.1:1454331-1458433 -
GCA_002237285.1.1:2944438-2948541 +
GCA_003288275.1.1:1458396-1462498 -
GCA_002863845.1.1:2799968-2804071 +
GCA_003095635.1.1:3595417-3599520 +
GCA_003073955.1.1:2921722-2925825 +
GCA_002854065.1.1:2071670-2075772 -
GCA_001900905.1.1:2161467-2165570 +
GCA_900174625.1.1:2745949-2750052 +
GCA_002442995.1.1:1256484-1260586 -
GCA_002224625.1.1:4169230-4173332 +
GCA_000743255.1.1:3837444-3841547 +
GCA_001900735.1.1:2776432-2780535 +
GCA_001900435.1.1:2902908-2907011 +
GCA_000019645.1.1:1956251-1960349 +
GCA_003030245.1.1:3334288-3338386 +
GCA_002953435.1.1:5049895-5053997 -
GCA_002811555.2.1:2687858-2691961 +
GCA_002215155.1.1:1616100-1620202 -
GCA_003180975.1.1:2962294-2966396 -
GCA_000148365.1.1:1457673-1461775 -
GCA_000019385.1.1:2664763-2668866 +
GCA_002893905.2.1:4106615-4110717 -
GCA_003204155.1.1:4589988-4594090 -
GCA_002201835.1.1:3958251-3962354 +
GCA_003855135.1.1:2898105-2902208 +
GCA_002214205.1.1:2765782-2769895 +
GCA_002357895.1.1:1970232-1974330 +
GCA_003204955.1.1:2357315-2361413 +
GCA_001515725.1.1:1880771-1884874 +
GCA_900474445.1.1:2705275-2709378 +
GCA_001579965.1.1:1990139-1994242 +
GCA_002142635.1.1:1193893-1197995 +
GCA_001559635.1.1:2059991-2064093 -
GCA_002591135.1.1:615135-619232 -
GCA_001566615.1.1:1437679-1441781 -
GCA_001566655.1.1:1261261-1265363 -
GCA_000010385.1.1:1324574-1328676 -
GCA_003336405.1.1:4340057-4344159 -
GCA_003325975.1.1:2346763-2350865 -
GCA_001558295.2.1:769254-773355 -
GCA_001900835.1.1:4085156-4089258 -
GCA_002787645.1.1:2794623-2798721 +
GCA_001683435.1.1:4854459-4858561 -
GCA_001280385.1.1:2808272-2812375 +
GCA_001901025.1.1:25423-29525 -
GCA_003203755.1.1:2387223-2391326 +
GCA_001901045.1.1:4902611-4906714 +
GCA_001577325.1.1:1367672-1371774 -
GCA_900186905.1.1:2641784-2645887 +
GCA_001542675.2.1:2636246-2640348 +
GCA_001901065.1.1:1157512-1161614 -
GCA_001901105.1.1:1157510-1161612 -
GCA_001900945.1.1:2886718-2890821 +
GCA_001644725.1.1:4088997-4093099 -
GCA_002224465.1.1:762253-766354 -
GCA_001900615.1.1:2858805-2862908 +
GCA_001513655.1.1:1516340-1520441 -
GCA_001900515.1.1:4874661-4878763 -
GCA_001901365.1.1:553355-557457 -
GCA_001901165.1.1:2833220-2837323 +
GCA_001901125.1.1:4518621-4522723 -
GCA_001677515.1.1:1429165-1433267 -
GCA_001678925.1.1:2011813-2015915 -
GCA_001693635.1.1:203557-207660 +
GCA_001675145.1.1:1297383-1301485 -
GCA_000026285.2.1:1274078-1278180 -
GCA_000258145.1.1:1346506-1350608 -
GCA_001663475.1.1:2874400-2878502 -
GCA_001027225.1.1:1875904-1880007 +
GCA_002796585.1.1:529596-533698 -
GCA_001660565.1.1:2028029-2032131 -
GCA_001618325.1.1:73117-77219 -
GCA_003031225.1.1:4471714-4475817 +
GCA_001596115.1.1:2025016-2029118 -
GCA_002310715.1.1:1996108-2000210 -
GCA_001900355.1.1:5253673-5257776 +
GCA_001900295.1.1:2516285-2520382 -
GCA_001280325.1.1:2756964-2761067 +
GCA_001442495.1.1:821438-825540 -
GCA_002310555.1.1:2741090-2745193 +
GCA_001735705.1.1:1980400-1984502 -
GCA_001721225.1.1:5076599-5080701 -
GCA_001276585.2.1:1242105-1246207 -
GCA_002302335.1.1:1363065-1367167 -
GCA_001051135.1.1:1223943-1228045 -
GCA_001039415.1.1:1244316-1248418 -
GCA_003073875.1.1:941587-945690 +
GCA_000725265.1.1:395411-399513 -
GCA_001007915.1.1:4878105-4882208 +
GCA_001021635.2.1:2328143-2332245 -
GCA_001901185.1.1:27782-31884 -
GCA_000987875.1.1:1395846-1399948 -
GCA_001518855.1.1:2076059-2080161 +
GCA_002788295.1.1:736620-740722 -
GCA_001308125.1.1:3380832-3384935 +
GCA_001900415.1.1:3283016-3287118 -
GCA_001280405.1.1:2782872-2786975 +
GCA_001280345.1.1:2884226-2888329 +
GCA_002393465.1.1:2005338-2009441 +
GCA_002393365.1.1:128856-132958 -
GCA_002302315.1.1:1354967-1359069 -
GCA_001900885.1.1:4022845-4026948 +
GCA_002310635.1.1:2830662-2834765 +
GCA_002163955.1.1:3498501-3502603 -
GCA_002310575.1.1:2970959-2975062 +
GCA_002844685.1.1:1364553-1368655 -
GCA_002077195.1.1:1322707-1326809 -
GCA_002787315.1.1:488004-492107 +
GCA_002787215.1.1:3097846-3101943 -
GCA_001900795.1.1:2824587-2828690 +
GCA_001901425.1.1:3174585-3178687 -
GCA_002142715.1.1:284420-288522 -
GCA_003254065.1.1:2034983-2039085 -
GCA_002079225.1.1:2642712-2646815 +
GCA_002078275.1.1:796156-800258 -
GCA_002180055.1.1:2406964-2411066 -
GCA_002105735.1.1:2195435-2199537 -
GCA_000299455.1.1:2992114-2996217 +
GCA_002237325.1.1:1331566-1335668 -
GCA_002237305.1.1:1269568-1273670 -
GCA_002180215.1.1:3230678-3234781 +
GCA_002192295.1.1:4005781-4009883 -
GCA_002192275.1.1:523416-527519 +
GCA_000468515.1.1:1297475-1301577 -
GCA_003073835.1.1:2171318-2175420 -
GCA_002180135.1.1:2322660-2326763 +
GCA_003288415.1.1:2668927-2673030 +
GCA_001900695.1.1:26992-31095 +
GCA_002215095.1.1:3605774-3609877 +
GCA_003355175.1.1:3965918-3970020 -
GCA_003176855.1.1:1471626-1475728 -
GCA_000183345.1.1:1276323-1280425 -
GCA_003122105.1.1:2769819-2773922 +
GCA_003591595.1.1:2664754-2668857 +
GCA_900184875.1.1:2685150-2689253 +
GCA_003111785.1.1:967091-971194 +
GCA_001420955.1.1:38063-42166 +
GCA_003571785.1.1:2080900-2084997 -
GCA_002078295.1.1:796192-800294 -
GCA_003491165.1.1:2952050-2956153 +
GCA_003410275.1.1:3621084-3625182 +
GCA_002850675.4.1:2748680-2752783 +
GCA_002855415.1.1:2807073-2811176 +
GCA_003571765.1.1:2789151-2793254 +
GCA_001900925.1.1:701411-705513 -
GCA_003491265.1.1:2705009-2709107 -
GCA_002903125.1.1:631844-635947 +
GCA_001693315.1.1:1504926-1509029 +
GCA_001900555.1.1:1744025-1748127 -
GCA_002944935.1.1:563744-567846 -
GCA_002945135.2.1:2658560-2662663 +
GCA_002860105.1.1:2709531-2713634 +
GCA_002870165.1.1:2722795-2726898 +
GCA_003112185.1.1:1687593-1691695 -
GCA_002164645.2.1:2836079-2840177 +
GCA_003112205.1.1:1343578-1347680 -
GCA_003044015.1.1:2113777-2117878 -
GCA_002009315.1.1:3240849-3244951 -
GCA_002999075.1.1:944488-948591 +
GCA_002968715.1.1:95874-99977 +
GCA_003043915.1.1:2050177-2054277 -
GCA_000831565.1.1:1309933-1314035 -
GCA_000819645.1.1:1341513-1345615 -
GCA_001679985.1.1:51864-55966 -
GCA_001566635.1.1:1243785-1247887 -
GCA_000464955.2.1:2037770-2041872 -
GCA_001901005.1.1:1006914-1011015 -
GCA_001021615.1.1:215398-219500 -
GCA_000017765.1.1:1305180-1309282 -
GCA_001886935.1.1:2774592-2778695 +
GCA_001888075.1.1:3922015-3926118 +
GCA_002966755.1.1:1958639-1962736 -
GCA_000026265.1.1:1283518-1287620 -
GCA_000025745.1.1:1376297-1380399 -
GCA_003020885.1.1:1308809-1312911 -
GCA_000026245.1.1:1352575-1356677 -
GCA_000010485.1.1:1263152-1267254 -
GCA_000245515.1.1:1513627-1517729 -
GCA_000014845.1.1:1270466-1274568 -
GCA_000091005.1.1:1683860-1687962 -
GCA_001021595.1.1:400355-404457 -
GCA_001900715.1.1:1844428-1848530 -
GCA_002012105.1.1:2003652-2007755 +
GCA_002844165.1.1:1442318-1446421 +
GCA_002012045.1.1:76171-80268 -
GCA_002803805.2.1:282844-286947 +
GCA_001901465.1.1:4343134-4347237 +
GCA_001900655.1.1:1672063-1676165 -
GCA_002761835.1.1:2622754-2626857 +
GCA_001678965.1.1:1579547-1583649 -
GCA_001860505.1.1:3099202-3103305 +
GCA_001721125.1.1:2701556-2705658 -
GCA_001886895.1.1:2951994-2956097 +
GCA_001660585.1.1:4745989-4750091 -
GCA_001677475.1.1:1512039-1516136 -
GCA_001900475.1.1:1065925-1070027 -
GCA_001750845.1.1:2754039-2758142 +
GCA_001900535.1.1:3468247-3472349 -
GCA_001900455.1.1:831062-835165 +
GCA_001900575.1.1:2753167-2757270 +

>683
GCA_001900315.1.1:2992004-3000221 +
GCA_001890365.1.1:1930508-1938725 -
GCA_001886535.1.1:1385260-1393483 -
GCA_001900375.1.1:227951-236174 +
GCA_000006925.2.1:1257726-1265949 -
GCA_000007405.1.1:1257441-1265664 -
GCA_002879975.1.1:2018811-2027034 -
GCA_000010745.1.1:1394373-1402596 -
GCA_000013265.1.1:1336162-1344384 -
GCA_002846135.1.1:1272784-1281006 -
GCA_003112145.1.1:1474374-1482597 -
GCA_002150905.1.1:4836472-4844693 +
GCA_000968515.1.1:1316754-1324977 -
GCA_001021855.1.1:1243167-1251390 -
GCA_000833145.1.1:1218158-1226380 -
GCA_000830035.1.1:1248993-1257215 -
GCA_000814145.2.1:1305528-1313751 -
GCA_002180275.1.1:3025863-3034086 +
GCA_000784925.1.1:1470494-1478711 -
GCA_000148605.1.1:2297970-2306192 +
GCA_002925525.1.1:4756575-4764792 -
GCA_000012025.1.1:1833590-1841814 +
GCA_000801185.2.1:2041872-2050095 -
GCA_000212715.2.1:1467984-1476206 -
GCA_001420935.1.1:1870883-1879106 -
GCA_000026345.1.1:1612400-1620623 -
GCA_000026545.1.1:1369871-1378094 -
GCA_002012125.1.1:2597722-2605945 -
GCA_002012145.1.1:2882840-2891063 +
GCA_002058765.1.1:2930064-2938287 +
GCA_000092525.1.1:2065689-2073910 +
GCA_000027125.1.1:1346173-1354389 -
GCA_000599625.1.1:2594844-2603067 +
GCA_000520035.1.1:1541388-1549611 -
GCA_002196475.1.1:3727326-3735549 -
GCA_001900775.1.1:4390745-4398968 -
GCA_000743955.1.1:1279896-1288119 -
GCA_002951855.1.1:3920168-3928390 -
GCA_001578125.1.1:3567983-3576206 -
GCA_000332755.1.1:2033168-2041390 -
GCA_002211725.1.1:2155300-2163522 -
GCA_003855115.1.1:3801943-3810164 -
GCA_001901145.1.1:2041972-2050195 +
GCA_002863685.1.1:1926022-1934244 -
GCA_003443795.1.1:2636389-2644611 +
GCA_001900595.1.1:348570-356793 +
GCA_001901315.1.1:2225292-2233514 +
GCA_001677495.1.1:1564987-1573210 -
GCA_002057355.1.1:2935362-2943585 +
GCA_000023665.1.1:2525170-2533392 +
GCA_002863885.1.1:2792867-2801083 +
GCA_000493755.1.1:1379105-1387328 -
GCA_002855325.1.1:2795804-2804026 +
GCA_002863665.1.1:2934637-2942859 +
GCA_000007445.1.1:1500721-1508944 -
GCA_002968735.1.1:2137846-2146063 -
GCA_000210475.1.1:1399950-1408172 -
GCA_000008865.2.1:1706864-1715087 -
GCA_001900495.1.1:1490614-1498837 +
GCA_003030025.1.1:433916-442139 -
GCA_002953455.1.1:2717664-2725886 +
GCA_000013305.1.1:1283883-1292105 -
GCA_001721525.1.1:1369877-1378094 -
GCA_003112225.1.1:1740813-1749036 -
GCA_002934895.1.1:1077546-1085768 +
GCA_000017985.1.1:1260995-1269217 -
GCA_000257275.1.1:2090136-2098359 +
GCA_003231115.1.1:2516063-2524285 +
GCA_002899475.1.1:2739030-2747253 +
GCA_000284495.1.1:1271669-1279886 -
GCA_000010765.1.1:1555775-1563998 -
GCA_002589795.1.1:4072311-4080533 +
GCA_002763995.1.1:2351941-2360164 +
GCA_002787545.1.1:3383500-3391723 +
GCA_000988385.1.1:1254531-1262754 -
GCA_000743995.1.1:1298586-1306809 -
GCA_000953035.1.1:1212995-1221218 -
GCA_002788115.1.1:4725362-4733579 -
GCA_000227625.1.1:1401460-1409683 -
GCA_002853715.1.1:2797436-2805653 +
GCA_001969285.3.1:2711670-2719892 +
GCA_002853805.1.1:2877891-2886113 +
GCA_002310655.1.1:2967314-2975531 +
GCA_002853655.1.1:2859707-2867929 +
GCA_003033905.1.1:2600921-2609144 +
GCA_002196495.1.1:2870479-2878702 +
GCA_003344465.1.1:2737331-2745553 +
GCA_002812545.1.1:4760196-4768418 -
GCA_001682305.2.1:2956602-2964825 +
GCA_003443815.1.1:2686094-2694316 +
GCA_003352425.1.1:2804652-2812875 +
GCA_002996665.1.1:4807824-4816047 +
GCA_003413625.1.1:2757899-2766121 +
GCA_002156845.1.1:1471529-1479752 -
GCA_002057245.1.1:3144458-3152681 +
GCA_002214745.2.1:2943833-2952056 +
GCA_002716885.1.1:1375342-1383565 -
GCA_002357875.1.1:1958938-1967161 +
GCA_002224605.1.1:1068681-1076902 +
GCA_002056145.1.1:4084766-4092988 -
GCA_000971615.1.1:1213392-1221615 +
GCA_002796445.1.1:1996528-2004750 +
GCA_002952695.1.1:2806443-2814666 +
GCA_001901405.1.1:3893633-3901856 -
GCA_002163655.1.1:3610498-3618721 -
GCA_000013585.1.1:1270448-1278671 -
GCA_001721205.1.1:99312-107535 +
GCA_000801165.1.1:2107768-2115991 -
GCA_000147855.3.1:2743823-2752046 +
GCA_002012005.1.1:4121780-4130002 +
GCA_002012225.1.1:960945-969162 +
GCA_003030365.1.1:2189483-2197706 -
GCA_000233895.1.1:1444998-1453221 -
GCA_001900635.1.1:1783983-1792205 -
GCA_002442535.1.1:1751483-1759704 -
GCA_000829985.1.1:1428980-1437203 -
GCA_002903105.1.1:479433-487655 +
GCA_002993265.1.1:234763-242985 +
GCA_002764015.1.1:106343-114566 +
GCA_002055635.1.1:465098-473321 +
GCA_000800845.2.1:1317348-1325570 -
GCA_003570765.1.1:1354749-1362972 -
GCA_002163935.1.1:537769-545992 -
GCA_002240095.1.1:585960-594183 -
GCA_002024865.1.1:1337455-1345677 -
GCA_002803905.1.1:2641013-2649235 +
GCA_000599665.1.1:1938450-1946667 -
GCA_001559615.2.1:1977848-1986070 -
GCA_002142695.1.1:4262932-4271155 +
GCA_002285755.1.1:1272572-1280794 -
GCA_002220215.1.1:2913263-2921486 -
GCA_002056065.1.1:976704-984927 +
GCA_003268695.1.1:2625899-2634121 +
GCA_001485455.1.1:2108844-2117061 -
GCA_002011945.1.1:2919150-2927373 +
GCA_003586045.1.1:1508993-1517216 -
GCA_000497505.1.1:1143774-1151998 -
GCA_003433275.1.1:1487704-1495927 -
GCA_002240135.1.1:3095552-3103775 +
GCA_001900965.1.1:1091422-1099645 -
GCA_002090355.1.1:1231176-1239398 -
GCA_001900815.1.1:2462165-2470388 -
GCA_003013205.1.1:2004908-2013130 -
GCA_002007705.1.1:1492301-1500525 -
GCA_003051985.2.1:2650231-2658454 +
GCA_003346835.1.1:1299398-1307619 +
GCA_003181035.1.1:2371946-2380169 +
GCA_000258025.1.1:3526639-3534862 +
GCA_002853965.1.1:2141442-2149665 -
GCA_002310735.1.1:2590745-2598968 +
GCA_002055605.1.1:3041188-3049411 +
GCA_001936315.1.1:2153237-2161459 -
GCA_000184185.1.1:1353802-1362025 -
GCA_003546975.1.1:4877480-4885703 -
GCA_003571685.1.1:3582934-3591157 -
GCA_001900335.1.1:3056420-3064643 -
GCA_002310675.1.1:2722298-2730520 +
GCA_002240075.1.1:1408785-1417008 -
GCA_001580175.1.1:1295774-1303997 -
GCA_900092615.1.1:1732316-1740539 +
GCA_003112165.1.1:2200174-2208397 +
GCA_003265245.1.1:2826783-2835004 +
GCA_900474495.1.1:2692678-2700900 +
GCA_000285655.3.1:1379083-1387306 -
GCA_002012305.1.1:2225120-2233343 +
GCA_000783735.2.1:2936610-2944834 +
GCA_002763515.3.1:1282775-1290997 -
GCA_000017745.1.1:1351617-1359840 -
GCA_002240115.1.1:3699532-3707755 +
GCA_000005845.2.1:1260845-1269068 -
GCA_001901215.1.1:2031947-2040170 +
GCA_002142675.1.1:2771535-2779751 -
GCA_000813165.1.1:4853279-4861500 +
GCA_002310615.1.1:2753944-2762161 +
GCA_002163695.1.1:3720598-3728821 -
GCA_003342715.1.1:4488654-4496876 +
GCA_002860085.1.1:4233596-4241819 +
GCA_003571825.1.1:4872751-4880974 +
GCA_002786655.1.1:3034099-3042322 -
GCA_003180995.1.1:4874423-4882640 -
GCA_002278115.2.1:2825798-2834014 +
GCA_000012005.1.1:1162936-1171159 -
GCA_001901085.1.1:4228615-4236838 +
GCA_900474625.1.1:2595688-2603911 +
GCA_002310695.1.1:2805052-2813269 +
GCA_002116715.1.1:3239341-3247564 +
GCA_001900675.1.1:547952-556175 -
GCA_001900675.1.1:597648-605871 -
GCA_002787935.1.1:800314-808537 +
GCA_002494365.2.1:1015972-1024195 -
GCA_001900395.1.1:1841733-1849955 +
GCA_002011985.1.1:3418384-3426600 -
GCA_003112245.1.1:1467543-1475766 -
GCA_001610755.1.1:1375237-1383460 -
GCA_000022245.1.1:1311543-1319766 -
GCA_002310595.1.1:2918188-2926405 +
GCA_002357915.1.1:1368743-1376960 -
GCA_002215115.1.1:1310150-1318367 -
GCA_002156825.1.1:1471529-1479752 -
GCA_003287245.1.1:842994-851216 +
GCA_001901445.1.1:3283024-3291247 -
GCA_002180095.1.1:3308353-3316576 +
GCA_001029125.1.1:1236492-1244714 -
GCA_001900985.1.1:4555766-4563988 +
GCA_002164635.3.1:787754-795971 +
GCA_000219515.3.1:1334052-1342269 -
GCA_003073815.1.1:4213094-4221316 +
GCA_900174635.1.1:2740597-2748820 +
GCA_003402955.1.1:2184657-2192879 -
GCA_002948655.1.1:1135115-1143338 -
GCA_002012185.1.1:3210087-3218310 -
GCA_003351385.1.1:2175106-2183328 -
GCA_000020185.1.1:1250385-1258608 -
GCA_003288295.1.1:1466493-1474716 -
GCA_000967155.1.1:1458435-1466658 -
GCA_002237285.1.1:2936214-2944437 +
GCA_003288275.1.1:1462500-1470723 -
GCA_002863845.1.1:2791744-2799967 +
GCA_003095635.1.1:3587199-3595416 +
GCA_003073955.1.1:2913499-2921721 +
GCA_002854065.1.1:2075774-2083996 -
GCA_001900905.1.1:2153243-2161466 +
GCA_900174625.1.1:2737725-2745948 +
GCA_002442995.1.1:1260588-1268801 -
GCA_002224625.1.1:4161008-4169229 +
GCA_000743255.1.1:3829220-3837443 +
GCA_001900735.1.1:2768214-2776431 +
GCA_001900435.1.1:2894685-2902907 +
GCA_000019645.1.1:1948027-1956250 +
GCA_003030245.1.1:3326096-3334287 +
GCA_002953435.1.1:5053999-5062221 -
GCA_002811555.2.1:2679635-2687857 +
GCA_002215155.1.1:1620204-1628427 -
GCA_003180975.1.1:2966398-2974621 -
GCA_000148365.1.1:1461777-1470000 -
GCA_000019385.1.1:2656540-2664762 +
GCA_002893905.2.1:4110719-4118941 -
GCA_003204155.1.1:4594092-4602314 -
GCA_002201835.1.1:3950027-3958250 +
GCA_003855135.1.1:2889881-2898104 +
GCA_002214205.1.1:2756507-2764685 +
GCA_002357895.1.1:1962008-1970231 +
GCA_003204955.1.1:2349091-2357314 +
GCA_001515725.1.1:1872548-1880770 +
GCA_900474445.1.1:2697051-2705274 +
GCA_001579965.1.1:1981915-1990138 +
GCA_002142635.1.1:1185672-1193892 +
GCA_001559635.1.1:2064095-2072317 -
GCA_002591135.1.1:619234-627451 -
GCA_001566615.1.1:1441783-1450006 -
GCA_001566655.1.1:1265365-1273588 -
GCA_000010385.1.1:1328678-1336901 -
GCA_003336405.1.1:4344161-4352384 -
GCA_003325975.1.1:2350867-2359090 -
GCA_001558295.2.1:773357-781578 -
GCA_001900835.1.1:4089260-4097483 -
GCA_002787645.1.1:2786399-2794622 +
GCA_001683435.1.1:4858563-4866785 -
GCA_001280385.1.1:2800049-2808271 +
GCA_001901025.1.1:29527-37750 -
GCA_003203755.1.1:2378999-2387222 +
GCA_001901045.1.1:4894387-4902610 +
GCA_001577325.1.1:1371776-1379999 -
GCA_900186905.1.1:2633560-2641783 +
GCA_001542675.2.1:2628022-2636245 +
GCA_001901065.1.1:1161616-1169839 -
GCA_001901105.1.1:1161614-1169837 -
GCA_001900945.1.1:2878494-2886717 +
GCA_001644725.1.1:4093101-4101324 -
GCA_002224465.1.1:766356-774576 -
GCA_001900615.1.1:2850582-2858804 +
GCA_001513655.1.1:1520443-1528663 -
GCA_001900515.1.1:4878765-4886988 -
GCA_001901365.1.1:557459-565681 -
GCA_001901165.1.1:2824996-2833219 +
GCA_001901125.1.1:4522725-4530948 -
GCA_001677515.1.1:1433269-1441492 -
GCA_001678925.1.1:2015917-2024139 -
GCA_001693635.1.1:195333-203556 +
GCA_001675145.1.1:1301487-1309709 -
GCA_000026285.2.1:1278182-1286404 -
GCA_000258145.1.1:1350610-1358833 -
GCA_001663475.1.1:2878504-2886727 -
GCA_001027225.1.1:1867680-1875903 +
GCA_002796585.1.1:533700-541923 -
GCA_001660565.1.1:2032133-2040356 -
GCA_001618325.1.1:77221-85444 -
GCA_003031225.1.1:4463491-4471713 +
GCA_001596115.1.1:2029120-2037342 -
GCA_002310715.1.1:2000212-2008435 -
GCA_001900355.1.1:5245449-5253672 +
GCA_001900295.1.1:2520384-2528601 -
GCA_001280325.1.1:2748741-2756963 +
GCA_001442495.1.1:825542-833764 -
GCA_002310555.1.1:2732866-2741089 +
GCA_001735705.1.1:1984504-1992727 -
GCA_001721225.1.1:5080703-5088926 -
GCA_001276585.2.1:1246209-1254432 -
GCA_002302335.1.1:1367169-1375391 -
GCA_001051135.1.1:1228047-1236269 -
GCA_001039415.1.1:1248420-1256642 -
GCA_003073875.1.1:933363-941586 +
GCA_000725265.1.1:399515-407738 -
GCA_001007915.1.1:4869881-4878104 +
GCA_001021635.2.1:2332247-2340464 -
GCA_001901185.1.1:31886-40109 -
GCA_000987875.1.1:1399950-1408172 -
GCA_001518855.1.1:2067837-2076058 +
GCA_002788295.1.1:740724-748947 -
GCA_001308125.1.1:3372608-3380831 +
GCA_001900415.1.1:3287120-3295342 -
GCA_001280405.1.1:2774649-2782871 +
GCA_001280345.1.1:2876003-2884225 +
GCA_002393465.1.1:1997114-2005337 +
GCA_002393365.1.1:132960-141183 -
GCA_002302315.1.1:1359071-1367294 -
GCA_001900885.1.1:4014621-4022844 +
GCA_002310635.1.1:2822440-2830661 +
GCA_002163955.1.1:3502605-3510828 -
GCA_002310575.1.1:2962736-2970958 +
GCA_002844685.1.1:1368657-1376879 -
GCA_002077195.1.1:1326811-1335034 -
GCA_002787315.1.1:479780-488003 +
GCA_002787215.1.1:3101945-3110162 -
GCA_001900795.1.1:2816364-2824586 +
GCA_001901425.1.1:3178689-3186912 -
GCA_002142715.1.1:288524-296747 -
GCA_003254065.1.1:2039087-2047310 -
GCA_002079225.1.1:2634488-2642711 +
GCA_002078275.1.1:800260-808482 -
GCA_002180055.1.1:2411068-2419291 -
GCA_002105735.1.1:2199539-2207762 -
GCA_000299455.1.1:2983890-2992113 +
GCA_002237325.1.1:1335670-1343893 -
GCA_002237305.1.1:1273672-1281894 -
GCA_002180215.1.1:3222454-3230677 +
GCA_002192295.1.1:4009885-4018108 -
GCA_002192275.1.1:515192-523415 +
GCA_000468515.1.1:1301579-1309802 -
GCA_003073835.1.1:2175422-2183645 -
GCA_002180135.1.1:2314436-2322659 +
GCA_003288415.1.1:2660703-2668926 +
GCA_001900695.1.1:18768-26991 +
GCA_002215095.1.1:3597550-3605773 +
GCA_003355175.1.1:3970022-3978245 -
GCA_003176855.1.1:1475730-1483953 -
GCA_000183345.1.1:1280427-1288644 -
GCA_003122105.1.1:2761595-2769818 +
GCA_003591595.1.1:2656531-2664753 +
GCA_900184875.1.1:2676926-2685149 +
GCA_003111785.1.1:958868-967090 +
GCA_001420955.1.1:29845-38062 +
GCA_003571785.1.1:2084999-2093216 -
GCA_002078295.1.1:800296-808518 -
GCA_003491165.1.1:2943826-2952049 +
GCA_003410275.1.1:3612866-3621083 +
GCA_002850675.4.1:2740456-2748679 +
GCA_002855415.1.1:2798850-2807072 +
GCA_003571765.1.1:2780928-2789150 +
GCA_001900925.1.1:705515-713738 -
GCA_003491265.1.1:2709109-2717326 -
GCA_002903125.1.1:623620-631843 +
GCA_001693315.1.1:1496702-1504925 +
GCA_001900555.1.1:1748129-1756351 -
GCA_002944935.1.1:567848-576071 -
GCA_002945135.2.1:2650336-2658559 +
GCA_002860105.1.1:2701307-2709530 +
GCA_002870165.1.1:2714571-2722794 +
GCA_003112185.1.1:1691697-1699920 -
GCA_002164645.2.1:2827861-2836078 +
GCA_003112205.1.1:1347682-1355905 -
GCA_003044015.1.1:2117880-2126099 -
GCA_002009315.1.1:3244953-3253170 -
GCA_002999075.1.1:936264-944487 +
GCA_002968715.1.1:87651-95873 +
GCA_003043915.1.1:2054279-2062501 -
GCA_000831565.1.1:1314037-1322260 -
GCA_000819645.1.1:1345617-1353839 -
GCA_001679985.1.1:55968-64191 -
GCA_001566635.1.1:1247889-1256112 -
GCA_000464955.2.1:2041874-2050097 -
GCA_001901005.1.1:1011017-1019240 -
GCA_001021615.1.1:219502-227724 -
GCA_000017765.1.1:1309284-1317506 -
GCA_001886935.1.1:2766368-2774591 +
GCA_001888075.1.1:3913792-3922014 +
GCA_002966755.1.1:1962738-1970955 -
GCA_000026265.1.1:1287622-1295845 -
GCA_000025745.1.1:1380401-1388623 -
GCA_003020885.1.1:1312913-1321135 -
GCA_000026245.1.1:1356679-1364902 -
GCA_000010485.1.1:1267256-1275479 -
GCA_000245515.1.1:1517731-1525954 -
GCA_000014845.1.1:1274570-1282792 -
GCA_000091005.1.1:1687964-1696187 -
GCA_001021595.1.1:404459-412681 -
GCA_001900715.1.1:1848532-1856755 -
GCA_002012105.1.1:1995428-2003651 +
GCA_002844165.1.1:1434094-1442317 +
GCA_002012045.1.1:80270-88487 -
GCA_002803805.2.1:274620-282843 +
GCA_001901465.1.1:4334910-4343133 +
GCA_001900655.1.1:1676167-1684390 -
GCA_002761835.1.1:2614530-2622753 +
GCA_001678965.1.1:1583651-1591874 -
GCA_001860505.1.1:3090978-3099201 +
GCA_001721125.1.1:2705660-2713883 -
GCA_001886895.1.1:2943770-2951993 +
GCA_001660585.1.1:4750093-4758316 -
GCA_001677475.1.1:1516138-1524355 -
GCA_001900475.1.1:1070029-1078252 -
GCA_001750845.1.1:2745816-2754038 +
GCA_001900535.1.1:3472351-3480574 -
GCA_001900455.1.1:822838-831061 +
GCA_001900575.1.1:2744943-2753166 +

>682
GCA_001900315.1.1:2989740-2990984 +
GCA_001890365.1.1:1940454-1941699 -
GCA_001886535.1.1:1395030-1396275 -
GCA_001900375.1.1:225157-226401 +
GCA_000006925.2.1:1266428-1267673 -
GCA_000007405.1.1:1266142-1267387 -
GCA_002879975.1.1:2028581-2029826 -
GCA_000010745.1.1:1404145-1405390 -
GCA_000013265.1.1:1344863-1346108 -
GCA_002846135.1.1:1281485-1282730 -
GCA_003112145.1.1:1483610-1484855 -
GCA_002150905.1.1:4833680-4834924 +
GCA_000968515.1.1:1326524-1327769 -
GCA_001021855.1.1:1251868-1253113 -
GCA_000833145.1.1:1227927-1229172 -
GCA_000830035.1.1:1258762-1260007 -
GCA_000814145.2.1:1315298-1316543 -
GCA_002180275.1.1:3023069-3024313 +
GCA_000784925.1.1:1479731-1480976 -
GCA_000148605.1.1:2296246-2297490 +
GCA_002925525.1.1:4766522-4767767 -
GCA_000012025.1.1:1831331-1832575 +
GCA_000801185.2.1:2051644-2052889 -
GCA_000212715.2.1:1477753-1478998 -
GCA_001420935.1.1:1880120-1881365 -
GCA_000026345.1.1:1621637-1622882 -
GCA_000026545.1.1:1378572-1379817 -
GCA_002012125.1.1:2607492-2608737 -
GCA_002012145.1.1:2881117-2882361 +
GCA_002058765.1.1:2927806-2929050 +
GCA_000092525.1.1:2062897-2064141 +
GCA_000027125.1.1:1355409-1356654 -
GCA_000599625.1.1:2590604-2591848 +
GCA_000520035.1.1:1550088-1551333 -
GCA_002196475.1.1:3736562-3737807 -
GCA_001900775.1.1:4400515-4401760 -
GCA_000743955.1.1:1288597-1289842 -
GCA_002951855.1.1:3928869-3930114 -
GCA_001578125.1.1:3576684-3577929 -
GCA_000332755.1.1:2042404-2043649 -
GCA_002211725.1.1:2164534-2165779 -
GCA_003855115.1.1:3811711-3812956 -
GCA_001901145.1.1:2039178-2040422 +
GCA_002863685.1.1:1935258-1936503 -
GCA_003443795.1.1:2633597-2634841 +
GCA_001900595.1.1:345746-346990 +
GCA_001901315.1.1:2222500-2223744 +
GCA_001677495.1.1:1575294-1576539 -
GCA_002057355.1.1:2932569-2933813 +
GCA_000023665.1.1:2522378-2523622 +
GCA_002863885.1.1:2790608-2791852 +
GCA_000493755.1.1:1387806-1389051 -
GCA_002855325.1.1:2793012-2794256 +
GCA_002863665.1.1:2932378-2933622 +
GCA_000007445.1.1:1509418-1510672 -
GCA_002968735.1.1:2147793-2149038 -
GCA_000210475.1.1:1409719-1410964 -
GCA_000008865.2.1:1716094-1717339 -
GCA_001900495.1.1:1487820-1489064 +
GCA_003030025.1.1:444462-445707 -
GCA_002953455.1.1:2715405-2716649 +
GCA_000013305.1.1:1292583-1293828 -
GCA_001721525.1.1:1379114-1380359 -
GCA_003112225.1.1:1750585-1751830 -
GCA_002934895.1.1:1075289-1076533 +
GCA_000017985.1.1:1270764-1272009 -
GCA_000257275.1.1:2087879-2089123 +
GCA_003231115.1.1:2513271-2514515 +
GCA_002899475.1.1:2736236-2737480 +
GCA_000284495.1.1:1280371-1281616 -
GCA_000010765.1.1:1565547-1566792 -
GCA_002589795.1.1:4070052-4071296 +
GCA_002763995.1.1:2350218-2351462 +
GCA_002787545.1.1:3380708-3381952 +
GCA_000988385.1.1:1264301-1265546 -
GCA_000743995.1.1:1307287-1308532 -
GCA_000953035.1.1:1221696-1222941 -
GCA_002788115.1.1:4735309-4736554 -
GCA_000227625.1.1:1410697-1411942 -
GCA_002853715.1.1:2795706-2796950 +
GCA_001969285.3.1:2708878-2710122 +
GCA_002853805.1.1:2875632-2876876 +
GCA_002310655.1.1:2964340-2965584 +
GCA_002853655.1.1:2856915-2858159 +
GCA_003033905.1.1:2598129-2599373 +
GCA_002196495.1.1:2868221-2869465 +
GCA_003344465.1.1:2735607-2736851 +
GCA_002812545.1.1:4769965-4771210 -
GCA_001682305.2.1:2953810-2955054 +
GCA_003443815.1.1:2683837-2685081 +
GCA_003352425.1.1:2801860-2803104 +
GCA_002996665.1.1:4805030-4806274 +
GCA_003413625.1.1:2755640-2756884 +
GCA_002156845.1.1:1481301-1482546 -
GCA_002057245.1.1:3142200-3143444 +
GCA_002214745.2.1:2941039-2942283 +
GCA_002716885.1.1:1385114-1386359 -
GCA_002357875.1.1:1956144-1957388 +
GCA_002224605.1.1:1065889-1067133 +
GCA_002056145.1.1:4094002-4095247 -
GCA_000971615.1.1:1210598-1211842 +
GCA_002796445.1.1:1994269-1995513 +
GCA_002952695.1.1:2803648-2804892 +
GCA_001901405.1.1:3902334-3903579 -
GCA_002163655.1.1:3620270-3621515 -
GCA_000013585.1.1:1281122-1282367 -
GCA_001721205.1.1:97055-98298 +
GCA_000801165.1.1:2117005-2118250 -
GCA_000147855.3.1:2741029-2742273 +
GCA_002012005.1.1:4119521-4120765 +
GCA_002012225.1.1:958680-959924 +
GCA_003030365.1.1:2199253-2200498 -
GCA_000233895.1.1:1453695-1454949 -
GCA_001900635.1.1:1793219-1794464 -
GCA_002442535.1.1:1761251-1762496 -
GCA_000829985.1.1:1438750-1439995 -
GCA_002903105.1.1:477176-478420 +
GCA_002993265.1.1:232506-233750 +
GCA_002764015.1.1:104620-105864 +
GCA_002055635.1.1:462304-463548 +
GCA_000800845.2.1:1326049-1327294 -
GCA_003570765.1.1:1364521-1365766 -
GCA_002163935.1.1:547541-548786 -
GCA_002240095.1.1:594661-595906 -
GCA_002024865.1.1:1346156-1347401 -
GCA_002803905.1.1:2638754-2639998 +
GCA_000599665.1.1:1947686-1948931 -
GCA_001559615.2.1:1987617-1988862 -
GCA_002142695.1.1:4260140-4261384 +
GCA_002285755.1.1:1281273-1282518 -
GCA_002220215.1.1:2923035-2924280 -
GCA_002056065.1.1:973534-974778 +
GCA_003268695.1.1:2623640-2624884 +
GCA_001485455.1.1:2117546-2118791 -
GCA_002011945.1.1:2916356-2917600 +
GCA_003586045.1.1:1518765-1520010 -
GCA_000497505.1.1:1152475-1153720 -
GCA_003433275.1.1:1497476-1498721 -
GCA_002240135.1.1:3093829-3095073 +
GCA_001900965.1.1:1101194-1102439 -
GCA_002090355.1.1:1240945-1242190 -
GCA_001900815.1.1:2471937-2473182 -
GCA_003013205.1.1:2014677-2015922 -
GCA_002007705.1.1:1502072-1503317 -
GCA_003051985.2.1:2647439-2648683 +
GCA_003346835.1.1:1297674-1298918 +
GCA_003181035.1.1:2370223-2371467 +
GCA_000258025.1.1:3523897-3525089 +
GCA_002853965.1.1:2151212-2152457 -
GCA_002310735.1.1:2587953-2589197 +
GCA_002055605.1.1:3038930-3040174 +
GCA_001936315.1.1:2163006-2164251 -
GCA_000184185.1.1:1363574-1364819 -
GCA_003546975.1.1:4886177-4887431 -
GCA_003571685.1.1:3592171-3593416 -
GCA_001900335.1.1:3065657-3066902 -
GCA_002310675.1.1:2718971-2720215 +
GCA_002240075.1.1:1417486-1418731 -
GCA_001580175.1.1:1304475-1305720 -
GCA_900092615.1.1:1729524-1730768 +
GCA_003112165.1.1:2197380-2198624 +
GCA_003265245.1.1:2823991-2825235 +
GCA_900474495.1.1:2690420-2691664 +
GCA_000285655.3.1:1387784-1389029 -
GCA_002012305.1.1:2223397-2224641 +
GCA_000783735.2.1:2932377-2933621 +
GCA_002763515.3.1:1291475-1292720 -
GCA_000017745.1.1:1360854-1362099 -
GCA_002240115.1.1:3697809-3699053 +
GCA_000005845.2.1:1270615-1271860 -
GCA_001901215.1.1:2029153-2030397 +
GCA_002142675.1.1:2781481-2782726 -
GCA_000813165.1.1:4851555-4852799 +
GCA_002310615.1.1:2751680-2752924 +
GCA_002163695.1.1:3730682-3731927 -
GCA_003342715.1.1:4486395-4487639 +
GCA_002860085.1.1:4231337-4232581 +
GCA_003571825.1.1:4871028-4872272 +
GCA_002786655.1.1:3043869-3045114 -
GCA_003180995.1.1:4884370-4885615 -
GCA_002278115.2.1:2823534-2824778 +
GCA_000012005.1.1:1171636-1172881 -
GCA_001901085.1.1:4225823-4227067 +
GCA_900474625.1.1:2591448-2592692 +
GCA_002310695.1.1:2802787-2804031 +
GCA_002116715.1.1:3236547-3237791 +
GCA_001900675.1.1:606349-607594 -
GCA_002787935.1.1:797520-798764 +
GCA_002494365.2.1:1025742-1026987 -
GCA_001900395.1.1:1840009-1841253 +
GCA_002011985.1.1:3427619-3428864 -
GCA_003112245.1.1:1477315-1478560 -
GCA_001610755.1.1:1385007-1386252 -
GCA_000022245.1.1:1320244-1321489 -
GCA_002310595.1.1:2915215-2916459 +
GCA_002357915.1.1:1377445-1378690 -
GCA_002215115.1.1:1318852-1320097 -
GCA_002156825.1.1:1481301-1482546 -
GCA_003287245.1.1:840202-841446 +
GCA_001901445.1.1:3291725-3292970 -
GCA_002180095.1.1:3305559-3306803 +
GCA_001029125.1.1:1246261-1247506 -
GCA_001900985.1.1:4553508-4554752 +
GCA_002164635.3.1:784779-786023 +
GCA_000219515.3.1:1343288-1344533 -
GCA_003073815.1.1:4210835-4212079 +
GCA_900174635.1.1:2737805-2739049 +
GCA_003402955.1.1:2193893-2195138 -
GCA_002948655.1.1:1144352-1145597 -
GCA_002012185.1.1:3219857-3221102 -
GCA_003351385.1.1:2184340-2185585 -
GCA_000020185.1.1:1260157-1261402 -
GCA_003288295.1.1:1476265-1477510 -
GCA_000967155.1.1:1468207-1469452 -
GCA_002237285.1.1:2933956-2935200 +
GCA_003288275.1.1:1472272-1473517 -
GCA_002863845.1.1:2790021-2791265 +
GCA_003095635.1.1:3585469-3586713 +
GCA_003073955.1.1:2911240-2912484 +
GCA_002854065.1.1:2085010-2086255 -
GCA_001900905.1.1:2150449-2151693 +
GCA_900174625.1.1:2734933-2736177 +
GCA_002442995.1.1:1269279-1270524 -
GCA_002224625.1.1:4158216-4159460 +
GCA_000743255.1.1:3827492-3828746 +
GCA_001900735.1.1:2766484-2767728 +
GCA_001900435.1.1:2891893-2893137 +
GCA_000019645.1.1:1945768-1947012 +
GCA_003030245.1.1:3323806-3325050 +
GCA_002953435.1.1:5062700-5063945 -
GCA_002811555.2.1:2677376-2678620 +
GCA_002215155.1.1:1629976-1631221 -
GCA_003180975.1.1:2976168-2977413 -
GCA_000148365.1.1:1470474-1471728 -
GCA_000019385.1.1:2653748-2654992 +
GCA_002893905.2.1:4119955-4121200 -
GCA_003204155.1.1:4603861-4605106 -
GCA_002201835.1.1:3947235-3948479 +
GCA_003855135.1.1:2888158-2889402 +
GCA_002214205.1.1:2752795-2754039 +
GCA_002357895.1.1:1959214-1960458 +
GCA_003204955.1.1:2346297-2347541 +
GCA_001515725.1.1:1870825-1872069 +
GCA_900474445.1.1:2695329-2696573 +
GCA_001579965.1.1:1980192-1981436 +
GCA_002142635.1.1:1182880-1184124 +
GCA_001559635.1.1:2073864-2075109 -
GCA_002591135.1.1:629181-630426 -
GCA_001566615.1.1:1450484-1451729 -
GCA_001566655.1.1:1274066-1275311 -
GCA_000010385.1.1:1338450-1339695 -
GCA_003336405.1.1:4353933-4355178 -
GCA_003325975.1.1:2360639-2361884 -
GCA_001558295.2.1:783125-784370 -
GCA_001900835.1.1:4099382-4100627 -
GCA_002787645.1.1:2783605-2784849 +
GCA_001683435.1.1:4867263-4868508 -
GCA_001280385.1.1:2798325-2799569 +
GCA_001901025.1.1:39299-40544 -
GCA_003203755.1.1:2376205-2377449 +
GCA_001901045.1.1:4891593-4892837 +
GCA_001577325.1.1:1380477-1381722 -
GCA_900186905.1.1:2630768-2632012 +
GCA_001542675.2.1:2625229-2626473 +
GCA_001901065.1.1:1171388-1172633 -
GCA_001901105.1.1:1170850-1172095 -
GCA_001900945.1.1:2876235-2877479 +
GCA_001644725.1.1:4102873-4104118 -
GCA_002224465.1.1:776123-777368 -
GCA_001900615.1.1:2847790-2849034 +
GCA_001513655.1.1:1529141-1530386 -
GCA_001900515.1.1:4888001-4889246 -
GCA_001901365.1.1:566693-567938 -
GCA_001901165.1.1:2823273-2824517 +
GCA_001901125.1.1:4531426-4532671 -
GCA_001677515.1.1:1442506-1443751 -
GCA_001678925.1.1:2026398-2027643 -
GCA_001693635.1.1:192539-193783 +
GCA_001675145.1.1:1310187-1311432 -
GCA_000026285.2.1:1286883-1288128 -
GCA_000258145.1.1:1360382-1361627 -
GCA_001663475.1.1:2887205-2888450 -
GCA_001027225.1.1:1864886-1866130 +
GCA_002796585.1.1:542401-543646 -
GCA_001660565.1.1:2041905-2043150 -
GCA_001618325.1.1:85922-87167 -
GCA_003031225.1.1:4460699-4461943 +
GCA_001596115.1.1:2038889-2040134 -
GCA_002310715.1.1:2009982-2011227 -
GCA_001900355.1.1:5243190-5244434 +
GCA_001900295.1.1:2529795-2531040 -
GCA_001280325.1.1:2747017-2748261 +
GCA_001442495.1.1:834778-836023 -
GCA_002310555.1.1:2730072-2731316 +
GCA_001735705.1.1:1994274-1995519 -
GCA_001721225.1.1:5089940-5091185 -
GCA_001276585.2.1:1255979-1257224 -
GCA_002302335.1.1:1376405-1377650 -
GCA_001051135.1.1:1236747-1237992 -
GCA_001039415.1.1:1258189-1259434 -
GCA_003073875.1.1:930569-931813 +
GCA_000725265.1.1:408752-409997 -
GCA_001007915.1.1:4867623-4868867 +
GCA_001021635.2.1:2341661-2342906 -
GCA_001901185.1.1:41658-42903 -
GCA_000987875.1.1:1409719-1410964 -
GCA_001518855.1.1:2065045-2066289 +
GCA_002788295.1.1:750494-751739 -
GCA_001308125.1.1:3369816-3371060 +
GCA_001900415.1.1:3296889-3298134 -
GCA_001280405.1.1:2772925-2774169 +
GCA_001280345.1.1:2874279-2875523 +
GCA_002393465.1.1:1994320-1995564 +
GCA_002393365.1.1:142732-143977 -
GCA_002302315.1.1:1368843-1370088 -
GCA_001900885.1.1:4011827-4013071 +
GCA_002310635.1.1:2820716-2821960 +
GCA_002163955.1.1:3511306-3512551 -
GCA_002310575.1.1:2961013-2962257 +
GCA_002844685.1.1:1377358-1378603 -
GCA_002077195.1.1:1336581-1337826 -
GCA_002787315.1.1:476988-478232 +
GCA_002787215.1.1:3111892-3113137 -
GCA_001900795.1.1:2813572-2814816 +
GCA_001901425.1.1:3188461-3189706 -
GCA_002142715.1.1:297225-298470 -
GCA_003254065.1.1:2048857-2050102 -
GCA_002079225.1.1:2631696-2632940 +
GCA_002078275.1.1:810029-811274 -
GCA_002180055.1.1:2420838-2422083 -
GCA_002105735.1.1:2209309-2210554 -
GCA_000299455.1.1:2981096-2982340 +
GCA_002237325.1.1:1345442-1346687 -
GCA_002237305.1.1:1282373-1283618 -
GCA_002180215.1.1:3219662-3220906 +
GCA_002192295.1.1:4019655-4020900 -
GCA_002192275.1.1:512400-513644 +
GCA_000468515.1.1:1311351-1312543 -
GCA_003073835.1.1:2185192-2186437 -
GCA_002180135.1.1:2311644-2312888 +
GCA_003288415.1.1:2657909-2659153 +
GCA_001900695.1.1:15974-17218 +
GCA_002215095.1.1:3595822-3597076 +
GCA_003355175.1.1:3979797-3981042 -
GCA_003176855.1.1:1486037-1487282 -
GCA_000183345.1.1:1289129-1290374 -
GCA_003122105.1.1:2758801-2760045 +
GCA_003591595.1.1:2653739-2654983 +
GCA_900184875.1.1:2674667-2675911 +
GCA_003111785.1.1:956076-957320 +
GCA_001420955.1.1:28115-29359 +
GCA_003571785.1.1:2094946-2096191 -
GCA_002078295.1.1:810065-811310 -
GCA_003491165.1.1:2941032-2942276 +
GCA_003410275.1.1:3610602-3611846 +
GCA_002850675.4.1:2737664-2738908 +
GCA_002855415.1.1:2794957-2796201 +
GCA_003571765.1.1:2778671-2779915 +
GCA_001900925.1.1:715287-716532 -
GCA_003491265.1.1:2717803-2719048 -
GCA_002903125.1.1:620828-622072 +
GCA_001693315.1.1:1494974-1496228 +
GCA_001900555.1.1:1757365-1758610 -
GCA_002944935.1.1:576549-577794 -
GCA_002945135.2.1:2647544-2648788 +
GCA_002860105.1.1:2698515-2699759 +
GCA_002870165.1.1:2711779-2713023 +
GCA_003112185.1.1:1701469-1702714 -
GCA_002164645.2.1:2824886-2826130 +
GCA_003112205.1.1:1357454-1358699 -
GCA_003044015.1.1:2126578-2127823 -
GCA_002009315.1.1:3253655-3254900 -
GCA_002999075.1.1:933470-934714 +
GCA_002968715.1.1:85394-86638 +
GCA_003043915.1.1:2064081-2065326 -
GCA_000831565.1.1:1323809-1325054 -
GCA_000819645.1.1:1355389-1356634 -
GCA_001679985.1.1:65651-66911 -
GCA_001566635.1.1:1256590-1257835 -
GCA_000464955.2.1:2051646-2052891 -
GCA_001901005.1.1:1020789-1022034 -
GCA_001021615.1.1:228203-229448 -
GCA_000017765.1.1:1319053-1320298 -
GCA_001886935.1.1:2763574-2764818 +
GCA_001888075.1.1:3911000-3912244 +
GCA_002966755.1.1:1971439-1972684 -
GCA_000026265.1.1:1296323-1297568 -
GCA_000025745.1.1:1389102-1390347 -
GCA_003020885.1.1:1321614-1322859 -
GCA_000026245.1.1:1365916-1367161 -
GCA_000010485.1.1:1275957-1277202 -
GCA_000245515.1.1:1526967-1528212 -
GCA_000014845.1.1:1283271-1284516 -
GCA_000091005.1.1:1697736-1698981 -
GCA_001021595.1.1:413160-414405 -
GCA_001900715.1.1:1858301-1859546 -
GCA_002012105.1.1:1991188-1992432 +
GCA_002844165.1.1:1431836-1433080 +
GCA_002012045.1.1:89681-90926 -
GCA_002803805.2.1:272361-273605 +
GCA_001901465.1.1:4332116-4333360 +
GCA_001900655.1.1:1685936-1687181 -
GCA_002761835.1.1:2611738-2612982 +
GCA_001678965.1.1:1593958-1595203 -
GCA_001860505.1.1:3088186-3089430 +
GCA_001721125.1.1:2715432-2716677 -
GCA_001886895.1.1:2940976-2942220 +
GCA_001660585.1.1:4758790-4760044 -
GCA_001677475.1.1:1525373-1526618 -
GCA_001900475.1.1:1079801-1081046 -
GCA_001750845.1.1:2743024-2744268 +
GCA_001900535.1.1:3482123-3483368 -
GCA_001900455.1.1:821116-822360 +
GCA_001900575.1.1:2742685-2743929 +

>681
GCA_001900315.1.1:2985636-2987690 +
GCA_001890365.1.1:1943749-1945803 -
GCA_001886535.1.1:1398324-1400378 -
GCA_001900375.1.1:221054-223108 +
GCA_000006925.2.1:1269721-1271775 -
GCA_000007405.1.1:1269436-1271490 -
GCA_002879975.1.1:2031875-2033929 -
GCA_000010745.1.1:1407439-1409493 -
GCA_000013265.1.1:1348157-1350211 -
GCA_002846135.1.1:1284779-1286833 -
GCA_003112145.1.1:1486903-1488957 -
GCA_002150905.1.1:4829577-4831631 +
GCA_000968515.1.1:1329818-1331872 -
GCA_001021855.1.1:1255162-1257216 -
GCA_000833145.1.1:1231222-1233276 -
GCA_000830035.1.1:1262057-1264111 -
GCA_000814145.2.1:1318592-1320646 -
GCA_002180275.1.1:3018966-3021020 +
GCA_000784925.1.1:1483025-1485079 -
GCA_000148605.1.1:2292143-2294197 +
GCA_002925525.1.1:4769817-4771871 -
GCA_000012025.1.1:1827229-1829283 +
GCA_000801185.2.1:2054938-2056992 -
GCA_000212715.2.1:1481048-1483102 -
GCA_001420935.1.1:1883414-1885468 -
GCA_000026345.1.1:1624931-1626985 -
GCA_000026545.1.1:1381888-1383920 -
GCA_002012125.1.1:2610786-2612840 -
GCA_002012145.1.1:2877014-2879068 +
GCA_002058765.1.1:2923702-2925756 +
GCA_000092525.1.1:2058794-2060848 +
GCA_000027125.1.1:1358704-1360758 -
GCA_000599625.1.1:2586500-2588554 +
GCA_000520035.1.1:1553383-1555437 -
GCA_002196475.1.1:3739857-3741911 -
GCA_001900775.1.1:4403809-4405863 -
GCA_000743955.1.1:1291891-1293945 -
GCA_002951855.1.1:3932151-3934205 -
GCA_001578125.1.1:3579978-3582032 -
GCA_000332755.1.1:2045698-2047752 -
GCA_002211725.1.1:2167829-2169883 -
GCA_003855115.1.1:3815005-3817059 -
GCA_001901145.1.1:2035075-2037129 +
GCA_002863685.1.1:1939326-1941381 -
GCA_003443795.1.1:2629493-2631547 +
GCA_001900595.1.1:339193-341247 +
GCA_001901315.1.1:2218396-2220450 +
GCA_001677495.1.1:1578588-1580642 -
GCA_002057355.1.1:2928466-2930520 +
GCA_000023665.1.1:2518274-2520328 +
GCA_002863885.1.1:2785730-2787785 +
GCA_000493755.1.1:1391100-1393154 -
GCA_002855325.1.1:2788908-2790962 +
GCA_002863665.1.1:2927500-2929555 +
GCA_000007445.1.1:1512709-1514763 -
GCA_002968735.1.1:2151088-2153142 -
GCA_000210475.1.1:1414336-1416390 -
GCA_000008865.2.1:1719392-1721446 -
GCA_001900495.1.1:1483717-1485771 +
GCA_003030025.1.1:447756-449810 -
GCA_002953455.1.1:2711302-2713356 +
GCA_000013305.1.1:1295877-1297931 -
GCA_001721525.1.1:1382408-1384462 -
GCA_003112225.1.1:1753879-1755933 -
GCA_002934895.1.1:1071185-1073239 +
GCA_000017985.1.1:1274059-1276113 -
GCA_000257275.1.1:2083776-2085830 +
GCA_003231115.1.1:2509167-2511221 +
GCA_002899475.1.1:2732134-2734188 +
GCA_000284495.1.1:1283665-1285719 -
GCA_000010765.1.1:1568841-1570894 -
GCA_002589795.1.1:4065949-4068003 +
GCA_002763995.1.1:2346115-2348169 +
GCA_002787545.1.1:3376605-3378659 +
GCA_000988385.1.1:1267595-1269649 -
GCA_000743995.1.1:1310581-1312635 -
GCA_000953035.1.1:1224990-1227044 -
GCA_002788115.1.1:4738604-4740658 -
GCA_000227625.1.1:1413991-1416045 -
GCA_002853715.1.1:2791602-2793656 +
GCA_001969285.3.1:2704774-2706828 +
GCA_002853805.1.1:2871529-2873583 +
GCA_002310655.1.1:2960236-2962290 +
GCA_002853655.1.1:2852811-2854865 +
GCA_003033905.1.1:2594026-2596080 +
GCA_002196495.1.1:2864117-2866171 +
GCA_003344465.1.1:2731516-2733570 +
GCA_002812545.1.1:4773260-4775314 -
GCA_001682305.2.1:2949707-2951761 +
GCA_003443815.1.1:2679733-2681787 +
GCA_003352425.1.1:2797757-2799811 +
GCA_002996665.1.1:4800927-4802981 +
GCA_003413625.1.1:2751537-2753591 +
GCA_002156845.1.1:1484595-1486648 -
GCA_002057245.1.1:3138097-3140151 +
GCA_002214745.2.1:2936936-2938990 +
GCA_002716885.1.1:1388408-1390462 -
GCA_002357875.1.1:1952041-1954095 +
GCA_002224605.1.1:1061786-1063840 +
GCA_002056145.1.1:4097296-4099350 -
GCA_000971615.1.1:1206495-1208549 +
GCA_002796445.1.1:1990166-1992220 +
GCA_002952695.1.1:2799545-2801599 +
GCA_001901405.1.1:3905628-3907682 -
GCA_002163655.1.1:3623564-3625618 -
GCA_000013585.1.1:1284415-1286469 -
GCA_001721205.1.1:92952-95006 +
GCA_000801165.1.1:2120299-2122353 -
GCA_000147855.3.1:2736927-2738981 +
GCA_002012005.1.1:4115418-4117472 +
GCA_002012225.1.1:954577-956631 +
GCA_003030365.1.1:2202547-2204601 -
GCA_000233895.1.1:1456986-1459040 -
GCA_001900635.1.1:1796513-1798567 -
GCA_002442535.1.1:1764545-1766599 -
GCA_000829985.1.1:1442044-1444098 -
GCA_002903105.1.1:473125-475126 +
GCA_002993265.1.1:228402-230456 +
GCA_002764015.1.1:100517-102571 +
GCA_002055635.1.1:458201-460255 +
GCA_000800845.2.1:1329342-1331396 -
GCA_003570765.1.1:1367815-1369869 -
GCA_002163935.1.1:550835-552889 -
GCA_002240095.1.1:597955-600009 -
GCA_002024865.1.1:1349450-1351504 -
GCA_002803905.1.1:2634651-2636705 +
GCA_000599665.1.1:1950981-1953035 -
GCA_001559615.2.1:1990912-1992966 -
GCA_002142695.1.1:4256037-4258091 +
GCA_002285755.1.1:1284567-1286621 -
GCA_002220215.1.1:2926329-2928383 -
GCA_002056065.1.1:969431-971485 +
GCA_003268695.1.1:2619537-2621591 +
GCA_001485455.1.1:2120840-2122894 -
GCA_002011945.1.1:2912253-2914307 +
GCA_003586045.1.1:1522059-1524113 -
GCA_000497505.1.1:1157639-1159623 -
GCA_003433275.1.1:1500770-1502824 -
GCA_002240135.1.1:3089726-3091780 +
GCA_001900965.1.1:1104488-1106542 -
GCA_002090355.1.1:1244240-1246294 -
GCA_001900815.1.1:2475231-2477285 -
GCA_003013205.1.1:2017972-2020026 -
GCA_002007705.1.1:1505366-1507420 -
GCA_003051985.2.1:2643336-2645390 +
GCA_003346835.1.1:1293584-1295637 +
GCA_003181035.1.1:2366120-2368174 +
GCA_000258025.1.1:3518405-3520459 +
GCA_002853965.1.1:2154506-2156560 -
GCA_002310735.1.1:2583850-2585904 +
GCA_002055605.1.1:3034827-3036881 +
GCA_001936315.1.1:2166301-2168355 -
GCA_000184185.1.1:1366867-1368921 -
GCA_003546975.1.1:4889468-4891522 -
GCA_003571685.1.1:3595465-3597519 -
GCA_001900335.1.1:3068951-3071005 -
GCA_002310675.1.1:2714867-2716921 +
GCA_002240075.1.1:1420780-1422834 -
GCA_001580175.1.1:1307769-1309823 -
GCA_900092615.1.1:1725421-1727475 +
GCA_003112165.1.1:2193277-2195331 +
GCA_003265245.1.1:2819888-2821942 +
GCA_900474495.1.1:2686317-2688371 +
GCA_000285655.3.1:1391078-1393132 -
GCA_002012305.1.1:2219294-2221348 +
GCA_000783735.2.1:2928274-2930328 +
GCA_002763515.3.1:1294769-1296823 -
GCA_000017745.1.1:1364148-1366202 -
GCA_002240115.1.1:3693706-3695760 +
GCA_000005845.2.1:1273909-1275963 -
GCA_001901215.1.1:2025050-2027104 +
GCA_002142675.1.1:2784776-2786830 -
GCA_000813165.1.1:4847452-4849506 +
GCA_002310615.1.1:2747576-2749630 +
GCA_002163695.1.1:3733976-3736030 -
GCA_003342715.1.1:4482292-4484346 +
GCA_002860085.1.1:4227234-4229288 +
GCA_003571825.1.1:4866925-4868979 +
GCA_002786655.1.1:3047163-3049217 -
GCA_003180995.1.1:4887665-4889719 -
GCA_002278115.2.1:2818653-2820682 +
GCA_000012005.1.1:1176538-1178522 -
GCA_001901085.1.1:4221720-4223774 +
GCA_900474625.1.1:2587345-2589399 +
GCA_002310695.1.1:2798684-2800738 +
GCA_002116715.1.1:3232444-3234498 +
GCA_001900675.1.1:609643-611697 -
GCA_002787935.1.1:793417-795471 +
GCA_002494365.2.1:1029036-1031090 -
GCA_001900395.1.1:1835906-1837960 +
GCA_002011985.1.1:3430914-3432968 -
GCA_003112245.1.1:1480609-1482662 -
GCA_001610755.1.1:1388301-1390355 -
GCA_000022245.1.1:1323539-1325593 -
GCA_002310595.1.1:2911111-2913165 +
GCA_002357915.1.1:1380740-1382794 -
GCA_002215115.1.1:1322147-1324201 -
GCA_002156825.1.1:1484595-1486648 -
GCA_003287245.1.1:836098-838152 +
GCA_001901445.1.1:3295019-3297073 -
GCA_002180095.1.1:3301456-3303510 +
GCA_001029125.1.1:1249556-1251610 -
GCA_001900985.1.1:4549405-4551459 +
GCA_002164635.3.1:780675-782729 +
GCA_000219515.3.1:1346583-1348637 -
GCA_003073815.1.1:4206732-4208786 +
GCA_900174635.1.1:2733702-2735756 +
GCA_003402955.1.1:2197187-2199241 -
GCA_002948655.1.1:1147646-1149700 -
GCA_002012185.1.1:3223151-3225205 -
GCA_003351385.1.1:2187634-2189688 -
GCA_000020185.1.1:1263450-1265504 -
GCA_003288295.1.1:1479559-1481612 -
GCA_000967155.1.1:1471501-1473555 -
GCA_002237285.1.1:2929853-2931907 +
GCA_003288275.1.1:1475566-1477619 -
GCA_002863845.1.1:2785918-2787972 +
GCA_003095635.1.1:3581365-3583419 +
GCA_003073955.1.1:2907137-2909191 +
GCA_002854065.1.1:2088305-2090359 -
GCA_001900905.1.1:2146346-2148400 +
GCA_900174625.1.1:2730830-2732884 +
GCA_002442995.1.1:1272573-1274627 -
GCA_002224625.1.1:4154113-4156167 +
GCA_000743255.1.1:3823401-3825455 +
GCA_001900735.1.1:2762380-2764434 +
GCA_001900435.1.1:2887789-2889843 +
GCA_000019645.1.1:1941665-1943719 +
GCA_003030245.1.1:3319702-3321756 +
GCA_002953435.1.1:5065994-5068048 -
GCA_002811555.2.1:2673273-2675327 +
GCA_002215155.1.1:1633270-1635324 -
GCA_003180975.1.1:2979462-2981516 -
GCA_000148365.1.1:1473765-1475819 -
GCA_000019385.1.1:2649644-2651698 +
GCA_002893905.2.1:4123249-4125303 -
GCA_003204155.1.1:4607156-4609210 -
GCA_002201835.1.1:3943132-3945186 +
GCA_003855135.1.1:2884055-2886109 +
GCA_002214205.1.1:2748692-2750746 +
GCA_002357895.1.1:1955111-1957165 +
GCA_003204955.1.1:2342194-2344248 +
GCA_001515725.1.1:1866722-1868776 +
GCA_900474445.1.1:2691226-2693280 +
GCA_001579965.1.1:1976089-1978143 +
GCA_002142635.1.1:1178777-1180831 +
GCA_001559635.1.1:2077159-2079213 -
GCA_002591135.1.1:632476-634530 -
GCA_001566615.1.1:1453778-1455832 -
GCA_001566655.1.1:1277360-1279414 -
GCA_000010385.1.1:1341744-1343798 -
GCA_003336405.1.1:4357227-4359281 -
GCA_003325975.1.1:2363933-2365987 -
GCA_001558295.2.1:786419-788473 -
GCA_001900835.1.1:4102676-4104730 -
GCA_002787645.1.1:2779502-2781556 +
GCA_001683435.1.1:4870557-4872611 -
GCA_001280385.1.1:2794222-2796276 +
GCA_001901025.1.1:42593-44647 -
GCA_003203755.1.1:2372103-2374156 +
GCA_001901045.1.1:4887490-4889544 +
GCA_001577325.1.1:1383771-1385825 -
GCA_900186905.1.1:2626665-2628719 +
GCA_001542675.2.1:2621126-2623180 +
GCA_001901065.1.1:1174682-1176736 -
GCA_001901105.1.1:1174144-1176198 -
GCA_001900945.1.1:2872132-2874186 +
GCA_001644725.1.1:4106167-4108221 -
GCA_002224465.1.1:779417-781471 -
GCA_001900615.1.1:2843686-2845740 +
GCA_001513655.1.1:1532435-1534489 -
GCA_001900515.1.1:4891295-4893349 -
GCA_001901365.1.1:569988-572042 -
GCA_001901165.1.1:2819170-2821224 +
GCA_001901125.1.1:4534720-4536774 -
GCA_001677515.1.1:1445800-1447854 -
GCA_001678925.1.1:2029693-2031747 -
GCA_001693635.1.1:188436-190490 +
GCA_001675145.1.1:1313481-1315535 -
GCA_000026285.2.1:1290177-1292231 -
GCA_000258145.1.1:1363675-1365729 -
GCA_001663475.1.1:2890499-2892553 -
GCA_001027225.1.1:1860784-1862838 +
GCA_002796585.1.1:545695-547749 -
GCA_001660565.1.1:2045199-2047253 -
GCA_001618325.1.1:89216-91270 -
GCA_003031225.1.1:4456595-4458649 +
GCA_001596115.1.1:2042184-2044238 -
GCA_002310715.1.1:2013276-2015330 -
GCA_001900355.1.1:5239087-5241141 +
GCA_001900295.1.1:2533090-2535144 -
GCA_001280325.1.1:2742914-2744968 +
GCA_001442495.1.1:838072-840126 -
GCA_002310555.1.1:2725969-2728023 +
GCA_001735705.1.1:1997568-1999622 -
GCA_001721225.1.1:5093234-5095288 -
GCA_001276585.2.1:1259273-1261327 -
GCA_002302335.1.1:1379699-1381753 -
GCA_001051135.1.1:1240041-1242095 -
GCA_001039415.1.1:1261484-1263538 -
GCA_003073875.1.1:926466-928520 +
GCA_000725265.1.1:412046-414100 -
GCA_001007915.1.1:4863520-4865574 +
GCA_001021635.2.1:2344956-2347010 -
GCA_001901185.1.1:44952-47006 -
GCA_000987875.1.1:1414336-1416390 -
GCA_001518855.1.1:2060942-2062996 +
GCA_002788295.1.1:753788-755842 -
GCA_001308125.1.1:3365713-3367767 +
GCA_001900415.1.1:3300184-3302238 -
GCA_001280405.1.1:2768822-2770876 +
GCA_001280345.1.1:2870176-2872230 +
GCA_002393465.1.1:1990217-1992271 +
GCA_002393365.1.1:146026-148080 -
GCA_002302315.1.1:1372137-1374191 -
GCA_001900885.1.1:4007724-4009778 +
GCA_002310635.1.1:2816612-2818666 +
GCA_002163955.1.1:3514600-3516654 -
GCA_002310575.1.1:2956910-2958964 +
GCA_002844685.1.1:1380652-1382706 -
GCA_002077195.1.1:1339875-1341929 -
GCA_002787315.1.1:472885-474939 +
GCA_002787215.1.1:3115187-3117241 -
GCA_001900795.1.1:2809468-2811522 +
GCA_001901425.1.1:3191755-3193809 -
GCA_002142715.1.1:300519-302573 -
GCA_003254065.1.1:2052151-2054205 -
GCA_002079225.1.1:2627593-2629647 +
GCA_002078275.1.1:813324-815378 -
GCA_002180055.1.1:2424132-2426186 -
GCA_002105735.1.1:2212603-2214657 -
GCA_000299455.1.1:2976993-2979047 +
GCA_002237325.1.1:1348736-1350790 -
GCA_002237305.1.1:1285655-1287709 -
GCA_002180215.1.1:3215559-3217613 +
GCA_002192295.1.1:4022949-4025003 -
GCA_002192275.1.1:508297-510351 +
GCA_000468515.1.1:1315982-1318036 -
GCA_003073835.1.1:2188486-2190540 -
GCA_002180135.1.1:2307541-2309595 +
GCA_003288415.1.1:2653806-2655860 +
GCA_001900695.1.1:11871-13925 +
GCA_002215095.1.1:3591719-3593773 +
GCA_003355175.1.1:3983091-3985145 -
GCA_003176855.1.1:1489331-1491385 -
GCA_000183345.1.1:1292423-1294477 -
GCA_003122105.1.1:2754698-2756752 +
GCA_003591595.1.1:2649635-2651689 +
GCA_900184875.1.1:2670564-2672618 +
GCA_003111785.1.1:951972-954026 +
GCA_001420955.1.1:24011-26065 +
GCA_003571785.1.1:2098241-2100295 -
GCA_002078295.1.1:813360-815414 -
GCA_003491165.1.1:2936929-2938983 +
GCA_003410275.1.1:3606498-3608552 +
GCA_002850675.4.1:2733561-2735615 +
GCA_002855415.1.1:2790853-2792907 +
GCA_003571765.1.1:2774567-2776621 +
GCA_001900925.1.1:718581-720635 -
GCA_003491265.1.1:2721097-2723151 -
GCA_002903125.1.1:616725-618779 +
GCA_001693315.1.1:1490883-1492937 +
GCA_001900555.1.1:1760659-1762713 -
GCA_002944935.1.1:579843-581897 -
GCA_002945135.2.1:2643441-2645495 +
GCA_002860105.1.1:2694412-2696466 +
GCA_002870165.1.1:2707676-2709730 +
GCA_003112185.1.1:1704763-1706817 -
GCA_002164645.2.1:2820782-2822836 +
GCA_003112205.1.1:1360748-1362802 -
GCA_003044015.1.1:2129872-2131926 -
GCA_002009315.1.1:3256950-3259004 -
GCA_002999075.1.1:929367-931421 +
GCA_002968715.1.1:81290-83344 +
GCA_003043915.1.1:2067375-2069429 -
GCA_000831565.1.1:1327103-1329157 -
GCA_000819645.1.1:1358683-1360737 -
GCA_001679985.1.1:68960-71014 -
GCA_001566635.1.1:1259884-1261938 -
GCA_000464955.2.1:2054940-2056994 -
GCA_001901005.1.1:1024083-1026137 -
GCA_001021615.1.1:231497-233551 -
GCA_000017765.1.1:1322348-1324402 -
GCA_001886935.1.1:2759471-2761525 +
GCA_001888075.1.1:3906896-3908950 +
GCA_002966755.1.1:1974733-1976787 -
GCA_000026265.1.1:1299617-1301671 -
GCA_000025745.1.1:1392396-1394450 -
GCA_003020885.1.1:1324908-1326962 -
GCA_000026245.1.1:1369210-1371264 -
GCA_000010485.1.1:1279251-1281305 -
GCA_000245515.1.1:1530265-1532319 -
GCA_000014845.1.1:1286565-1288619 -
GCA_000091005.1.1:1701030-1703084 -
GCA_001021595.1.1:416454-418508 -
GCA_001900715.1.1:1861596-1863650 -
GCA_002012105.1.1:1987084-1989138 +
GCA_002844165.1.1:1427734-1429788 +
GCA_002012045.1.1:92976-95030 -
GCA_002803805.2.1:268258-270312 +
GCA_001901465.1.1:4328013-4330067 +
GCA_001900655.1.1:1689231-1691285 -
GCA_002761835.1.1:2607635-2609689 +
GCA_001678965.1.1:1597252-1599306 -
GCA_001860505.1.1:3084083-3086137 +
GCA_001721125.1.1:2718726-2720780 -
GCA_001886895.1.1:2936873-2938927 +
GCA_001660585.1.1:4762093-4764147 -
GCA_001677475.1.1:1528668-1530722 -
GCA_001900475.1.1:1083095-1085149 -
GCA_001750845.1.1:2738920-2740974 +
GCA_001900535.1.1:3485417-3487471 -
GCA_001900455.1.1:817013-819067 +
GCA_001900575.1.1:2738582-2740636 +

>680
GCA_001900315.1.1:2981796-2985634 +
GCA_001890365.1.1:1945804-1949643 -
GCA_001886535.1.1:1400379-1404340 -
GCA_001900375.1.1:217215-221052 +
GCA_000006925.2.1:1271776-1275614 -
GCA_000007405.1.1:1271491-1275329 -
GCA_002879975.1.1:2033930-2037891 -
GCA_000010745.1.1:1409494-1413455 -
GCA_000013265.1.1:1350212-1354050 -
GCA_002846135.1.1:1286834-1290672 -
GCA_003112145.1.1:1488958-1492919 -
GCA_002150905.1.1:4825738-4829575 +
GCA_000968515.1.1:1331873-1335834 -
GCA_001021855.1.1:1257217-1261055 -
GCA_000833145.1.1:1233277-1237238 -
GCA_000830035.1.1:1264112-1268073 -
GCA_000814145.2.1:1320647-1324608 -
GCA_002180275.1.1:3015004-3018964 +
GCA_000784925.1.1:1485080-1488918 -
GCA_000148605.1.1:2288304-2292141 +
GCA_002925525.1.1:4771872-4775712 -
GCA_000012025.1.1:1823267-1827227 +
GCA_000801185.2.1:2056993-2060954 -
GCA_000212715.2.1:1483103-1487064 -
GCA_001420935.1.1:1885469-1889430 -
GCA_000026345.1.1:1626986-1630825 -
GCA_000026545.1.1:1383921-1387759 -
GCA_002012125.1.1:2612841-2616802 -
GCA_002012145.1.1:2873175-2877012 +
GCA_002058765.1.1:2919863-2923700 +
GCA_000092525.1.1:2054955-2058792 +
GCA_000027125.1.1:1360759-1364598 -
GCA_000599625.1.1:2582538-2586498 +
GCA_000520035.1.1:1555438-1559276 -
GCA_002196475.1.1:3741912-3745750 -
GCA_001900775.1.1:4405864-4409825 -
GCA_000743955.1.1:1293946-1297784 -
GCA_002951855.1.1:3934206-3938044 -
GCA_001578125.1.1:3582033-3585871 -
GCA_000332755.1.1:2047753-2051591 -
GCA_002211725.1.1:2169884-2173845 -
GCA_003855115.1.1:3817060-3820898 -
GCA_001901145.1.1:2031236-2035073 +
GCA_002863685.1.1:1941382-1945343 -
GCA_003443795.1.1:2625531-2629491 +
GCA_001900595.1.1:335354-339191 +
GCA_001901315.1.1:2214434-2218394 +
GCA_001677495.1.1:1580643-1584604 -
GCA_002057355.1.1:2924504-2928464 +
GCA_000023665.1.1:2514312-2518272 +
GCA_002863885.1.1:2781768-2785728 +
GCA_000493755.1.1:1393155-1396993 -
GCA_002855325.1.1:2784946-2788906 +
GCA_002863665.1.1:2923538-2927498 +
GCA_000007445.1.1:1514764-1518602 -
GCA_002968735.1.1:2153143-2156983 -
GCA_000210475.1.1:1416391-1420352 -
GCA_000008865.2.1:1721447-1725285 -
GCA_001900495.1.1:1479878-1483715 +
GCA_003030025.1.1:449811-453772 -
GCA_002953455.1.1:2707463-2711300 +
GCA_000013305.1.1:1297932-1301770 -
GCA_001721525.1.1:1384463-1388301 -
GCA_003112225.1.1:1755934-1759894 -
GCA_002934895.1.1:1067223-1071183 +
GCA_000017985.1.1:1276114-1280075 -
GCA_000257275.1.1:2079813-2083774 +
GCA_003231115.1.1:2505205-2509165 +
GCA_002899475.1.1:2728172-2732132 +
GCA_000284495.1.1:1285720-1289558 -
GCA_000010765.1.1:1570895-1574855 -
GCA_002589795.1.1:4062110-4065947 +
GCA_002763995.1.1:2342276-2346113 +
GCA_002787545.1.1:3372643-3376603 +
GCA_000988385.1.1:1269650-1273611 -
GCA_000743995.1.1:1312636-1316474 -
GCA_000953035.1.1:1227045-1230883 -
GCA_002788115.1.1:4740659-4744499 -
GCA_000227625.1.1:1416046-1419885 -
GCA_002853715.1.1:2787763-2791600 +
GCA_001969285.3.1:2700812-2704772 +
GCA_002853805.1.1:2867690-2871527 +
GCA_002310655.1.1:2956396-2960234 +
GCA_002853655.1.1:2848849-2852809 +
GCA_003033905.1.1:2590064-2594024 +
GCA_002196495.1.1:2860278-2864115 +
GCA_003344465.1.1:2727677-2731514 +
GCA_002812545.1.1:4775315-4779276 -
GCA_001682305.2.1:2945745-2949705 +
GCA_003443815.1.1:2675771-2679731 +
GCA_003352425.1.1:2793795-2797755 +
GCA_002996665.1.1:4797088-4800925 +
GCA_003413625.1.1:2747698-2751535 +
GCA_002156845.1.1:1486649-1490609 -
GCA_002057245.1.1:3134258-3138095 +
GCA_002214745.2.1:2932974-2936934 +
GCA_002716885.1.1:1390463-1394423 -
GCA_002357875.1.1:1948080-1952039 +
GCA_002224605.1.1:1057947-1061784 +
GCA_002056145.1.1:4099351-4103189 -
GCA_000971615.1.1:1202533-1206493 +
GCA_002796445.1.1:1986327-1990164 +
GCA_002952695.1.1:2795706-2799543 +
GCA_001901405.1.1:3907683-3911644 -
GCA_002163655.1.1:3625619-3629580 -
GCA_000013585.1.1:1286470-1290308 -
GCA_001721205.1.1:88990-92950 +
GCA_000801165.1.1:2122354-2126192 -
GCA_000147855.3.1:2732965-2736925 +
GCA_002012005.1.1:4111579-4115416 +
GCA_002012225.1.1:950738-954575 +
GCA_003030365.1.1:2204602-2208563 -
GCA_000233895.1.1:1459041-1462879 -
GCA_001900635.1.1:1798568-1802406 -
GCA_002442535.1.1:1766600-1770438 -
GCA_000829985.1.1:1444099-1448060 -
GCA_002903105.1.1:437127-441103 +
GCA_002993265.1.1:224440-228400 +
GCA_002764015.1.1:96678-100515 +
GCA_002055635.1.1:454239-458199 +
GCA_000800845.2.1:1331397-1335235 -
GCA_003570765.1.1:1369870-1373708 -
GCA_002163935.1.1:552890-556851 -
GCA_002240095.1.1:600010-603848 -
GCA_002024865.1.1:1351505-1355343 -
GCA_002803905.1.1:2630812-2634649 +
GCA_000599665.1.1:1953036-1956876 -
GCA_001559615.2.1:1992967-1996928 -
GCA_002142695.1.1:4252075-4256035 +
GCA_002285755.1.1:1286622-1290460 -
GCA_002220215.1.1:2928384-2932344 -
GCA_002056065.1.1:965469-969429 +
GCA_003268695.1.1:2615698-2619535 +
GCA_001485455.1.1:2122895-2126733 -
GCA_002011945.1.1:2908291-2912251 +
GCA_003586045.1.1:1524114-1527952 -
GCA_000497505.1.1:1159624-1163462 -
GCA_003433275.1.1:1502825-1506786 -
GCA_002240135.1.1:3085887-3089724 +
GCA_001900965.1.1:1106543-1110503 -
GCA_002090355.1.1:1246295-1250256 -
GCA_001900815.1.1:2477286-2481247 -
GCA_003013205.1.1:2020027-2023988 -
GCA_002007705.1.1:1507421-1511382 -
GCA_003051985.2.1:2639374-2643334 +
GCA_003346835.1.1:1289744-1293582 +
GCA_003181035.1.1:2362281-2366118 +
GCA_000258025.1.1:3514443-3518403 +
GCA_002853965.1.1:2156561-2160399 -
GCA_002310735.1.1:2579888-2583848 +
GCA_002055605.1.1:3030988-3034825 +
GCA_001936315.1.1:2168356-2172317 -
GCA_000184185.1.1:1368922-1372883 -
GCA_003546975.1.1:4891523-4895361 -
GCA_003571685.1.1:3597520-3601359 -
GCA_001900335.1.1:3071006-3074844 -
GCA_002310675.1.1:2710905-2714865 +
GCA_002240075.1.1:1422835-1426673 -
GCA_001580175.1.1:1309824-1313662 -
GCA_900092615.1.1:1721459-1725419 +
GCA_003112165.1.1:2189316-2193275 +
GCA_003265245.1.1:2816049-2819886 +
GCA_900474495.1.1:2682478-2686315 +
GCA_000285655.3.1:1393133-1396971 -
GCA_002012305.1.1:2215455-2219292 +
GCA_000783735.2.1:2924435-2928272 +
GCA_002763515.3.1:1296824-1300662 -
GCA_000017745.1.1:1366203-1370163 -
GCA_002240115.1.1:3689867-3693704 +
GCA_000005845.2.1:1275964-1279925 -
GCA_001901215.1.1:2021211-2025048 +
GCA_002142675.1.1:2786831-2790671 -
GCA_000813165.1.1:4843613-4847450 +
GCA_002310615.1.1:2743737-2747574 +
GCA_002163695.1.1:3736031-3739992 -
GCA_003342715.1.1:4478453-4482290 +
GCA_002860085.1.1:4223273-4227232 +
GCA_003571825.1.1:4863086-4866923 +
GCA_002786655.1.1:3049218-3053179 -
GCA_003180995.1.1:4889720-4893560 -
GCA_002278115.2.1:2814812-2818651 +
GCA_000012005.1.1:1178523-1182361 -
GCA_001901085.1.1:4217759-4221718 +
GCA_900474625.1.1:2583383-2587343 +
GCA_002310695.1.1:2794845-2798682 +
GCA_002116715.1.1:3228482-3232442 +
GCA_001900675.1.1:611698-615536 -
GCA_002787935.1.1:789455-793415 +
GCA_002494365.2.1:1031091-1035052 -
GCA_001900395.1.1:1832067-1835904 +
GCA_002011985.1.1:3432969-3436808 -
GCA_003112245.1.1:1482663-1486623 -
GCA_001610755.1.1:1390356-1394317 -
GCA_000022245.1.1:1325594-1329432 -
GCA_002310595.1.1:2907271-2911109 +
GCA_002357915.1.1:1382795-1386633 -
GCA_002215115.1.1:1324202-1328039 -
GCA_002156825.1.1:1486649-1490609 -
GCA_003287245.1.1:832136-836096 +
GCA_001901445.1.1:3297074-3301035 -
GCA_002180095.1.1:3297494-3301454 +
GCA_001029125.1.1:1251611-1255572 -
GCA_001900985.1.1:4545566-4549403 +
GCA_002164635.3.1:776834-780673 +
GCA_000219515.3.1:1348638-1352477 -
GCA_003073815.1.1:4202893-4206730 +
GCA_900174635.1.1:2729740-2733700 +
GCA_003402955.1.1:2199242-2203080 -
GCA_002948655.1.1:1149701-1153539 -
GCA_002012185.1.1:3225206-3229167 -
GCA_003351385.1.1:2189689-2193527 -
GCA_000020185.1.1:1265505-1269466 -
GCA_003288295.1.1:1481613-1485573 -
GCA_000967155.1.1:1473556-1477517 -
GCA_002237285.1.1:2925891-2929851 +
GCA_003288275.1.1:1477620-1481580 -
GCA_002863845.1.1:2782079-2785916 +
GCA_003095635.1.1:3577526-3581363 +
GCA_003073955.1.1:2903298-2907135 +
GCA_002854065.1.1:2090360-2094198 -
GCA_001900905.1.1:2142507-2146344 +
GCA_900174625.1.1:2726868-2730828 +
GCA_002442995.1.1:1274628-1278466 -
GCA_002224625.1.1:4150274-4154111 +
GCA_000743255.1.1:3819562-3823399 +
GCA_001900735.1.1:2758541-2762378 +
GCA_001900435.1.1:2883827-2887787 +
GCA_000019645.1.1:1937825-1941663 +
GCA_003030245.1.1:3315862-3319700 +
GCA_002953435.1.1:5068049-5071887 -
GCA_002811555.2.1:2669434-2673271 +
GCA_002215155.1.1:1635325-1639285 -
GCA_003180975.1.1:2981517-2985478 -
GCA_000148365.1.1:1475820-1479658 -
GCA_000019385.1.1:2645682-2649642 +
GCA_002893905.2.1:4125304-4129142 -
GCA_003204155.1.1:4609211-4613172 -
GCA_002201835.1.1:3939170-3943130 +
GCA_003855135.1.1:2880216-2884053 +
GCA_002214205.1.1:2744853-2748690 +
GCA_002357895.1.1:1951149-1955109 +
GCA_003204955.1.1:2338232-2342192 +
GCA_001515725.1.1:1862883-1866720 +
GCA_900474445.1.1:2687264-2691224 +
GCA_001579965.1.1:1972250-1976087 +
GCA_002142635.1.1:1174938-1178775 +
GCA_001559635.1.1:2079214-2083175 -
GCA_002591135.1.1:634531-638371 -
GCA_001566615.1.1:1455833-1459671 -
GCA_001566655.1.1:1279415-1283252 -
GCA_000010385.1.1:1343799-1347759 -
GCA_003336405.1.1:4359282-4363242 -
GCA_003325975.1.1:2365988-2369949 -
GCA_001558295.2.1:788474-792312 -
GCA_001900835.1.1:4104731-4108692 -
GCA_002787645.1.1:2775541-2779500 +
GCA_001683435.1.1:4872612-4876450 -
GCA_001280385.1.1:2790383-2794220 +
GCA_001901025.1.1:44648-48609 -
GCA_003203755.1.1:2368142-2372101 +
GCA_001901045.1.1:4883528-4887488 +
GCA_001577325.1.1:1385826-1389664 -
GCA_900186905.1.1:2622703-2626663 +
GCA_001542675.2.1:2617165-2621124 +
GCA_001901065.1.1:1176737-1180575 -
GCA_001901105.1.1:1176199-1180037 -
GCA_001900945.1.1:2868171-2872130 +
GCA_001644725.1.1:4108222-4112183 -
GCA_002224465.1.1:781472-785309 -
GCA_001900615.1.1:2839724-2843684 +
GCA_001513655.1.1:1534490-1538328 -
GCA_001900515.1.1:4893350-4897311 -
GCA_001901365.1.1:572043-576004 -
GCA_001901165.1.1:2815331-2819168 +
GCA_001901125.1.1:4536775-4540735 -
GCA_001677515.1.1:1447855-1451816 -
GCA_001678925.1.1:2031748-2035709 -
GCA_001693635.1.1:184474-188434 +
GCA_001675145.1.1:1315536-1319374 -
GCA_000026285.2.1:1292232-1296070 -
GCA_000258145.1.1:1365730-1369691 -
GCA_001663475.1.1:2892554-2896392 -
GCA_001027225.1.1:1856822-1860782 +
GCA_002796585.1.1:547750-551589 -
GCA_001660565.1.1:2047254-2051092 -
GCA_001618325.1.1:91271-95109 -
GCA_003031225.1.1:4452756-4456593 +
GCA_001596115.1.1:2044239-2048200 -
GCA_002310715.1.1:2015331-2019292 -
GCA_001900355.1.1:5235248-5239085 +
GCA_001900295.1.1:2535145-2538984 -
GCA_001280325.1.1:2739075-2742912 +
GCA_001442495.1.1:840127-843965 -
GCA_002310555.1.1:2722007-2725967 +
GCA_001735705.1.1:1999623-2003584 -
GCA_001721225.1.1:5095289-5099250 -
GCA_001276585.2.1:1261328-1265289 -
GCA_002302335.1.1:1381754-1385715 -
GCA_001051135.1.1:1242096-1245934 -
GCA_001039415.1.1:1263539-1267500 -
GCA_003073875.1.1:922505-926464 +
GCA_000725265.1.1:414101-417939 -
GCA_001007915.1.1:4859558-4863518 +
GCA_001021635.2.1:2347011-2350849 -
GCA_001901185.1.1:47007-50968 -
GCA_000987875.1.1:1416391-1420352 -
GCA_001518855.1.1:2057103-2060940 +
GCA_002788295.1.1:755843-759804 -
GCA_001308125.1.1:3361751-3365711 +
GCA_001900415.1.1:3302239-3306200 -
GCA_001280405.1.1:2764983-2768820 +
GCA_001280345.1.1:2866337-2870174 +
GCA_002393465.1.1:1986255-1990215 +
GCA_002393365.1.1:148081-152042 -
GCA_002302315.1.1:1374192-1378030 -
GCA_001900885.1.1:4003762-4007722 +
GCA_002310635.1.1:2812773-2816610 +
GCA_002163955.1.1:3516655-3520616 -
GCA_002310575.1.1:2953071-2956908 +
GCA_002844685.1.1:1382707-1386544 -
GCA_002077195.1.1:1341930-1345891 -
GCA_002787315.1.1:468923-472883 +
GCA_002787215.1.1:3117242-3121082 -
GCA_001900795.1.1:2805506-2809466 +
GCA_001901425.1.1:3193810-3197771 -
GCA_002142715.1.1:302574-306412 -
GCA_003254065.1.1:2054206-2058167 -
GCA_002079225.1.1:2623631-2627591 +
GCA_002078275.1.1:815379-819340 -
GCA_002180055.1.1:2426187-2430148 -
GCA_002105735.1.1:2214658-2218619 -
GCA_000299455.1.1:2973031-2976991 +
GCA_002237325.1.1:1350791-1354629 -
GCA_002237305.1.1:1287710-1291548 -
GCA_002180215.1.1:3211597-3215557 +
GCA_002192295.1.1:4025004-4028965 -
GCA_002192275.1.1:504335-508295 +
GCA_000468515.1.1:1318037-1321998 -
GCA_003073835.1.1:2190541-2194502 -
GCA_002180135.1.1:2303579-2307539 +
GCA_003288415.1.1:2649845-2653804 +
GCA_001900695.1.1:8032-11869 +
GCA_002215095.1.1:3587880-3591717 +
GCA_003355175.1.1:3985146-3989107 -
GCA_003176855.1.1:1491386-1495224 -
GCA_000183345.1.1:1294478-1298316 -
GCA_003122105.1.1:2750737-2754696 +
GCA_003591595.1.1:2645673-2649633 +
GCA_900184875.1.1:2666725-2670562 +
GCA_003111785.1.1:948010-951970 +
GCA_001420955.1.1:20172-24009 +
GCA_003571785.1.1:2100296-2104136 -
GCA_002078295.1.1:815415-819376 -
GCA_003491165.1.1:2932967-2936927 +
GCA_003410275.1.1:3602659-3606496 +
GCA_002850675.4.1:2729599-2733559 +
GCA_002855415.1.1:2786891-2790851 +
GCA_003571765.1.1:2770605-2774565 +
GCA_001900925.1.1:720636-724597 -
GCA_003491265.1.1:2723152-2726987 -
GCA_002903125.1.1:612763-616723 +
GCA_001693315.1.1:1487044-1490881 +
GCA_001900555.1.1:1762714-1766674 -
GCA_002944935.1.1:581898-585736 -
GCA_002945135.2.1:2639479-2643439 +
GCA_002860105.1.1:2690450-2694410 +
GCA_002870165.1.1:2703714-2707674 +
GCA_003112185.1.1:1706818-1710778 -
GCA_002164645.2.1:2816941-2820780 +
GCA_003112205.1.1:1362803-1366641 -
GCA_003044015.1.1:2131927-2135765 -
GCA_002009315.1.1:3259005-3262843 -
GCA_002999075.1.1:925406-929365 +
GCA_002968715.1.1:77328-81288 +
GCA_003043915.1.1:2069430-2073268 -
GCA_000831565.1.1:1329158-1333119 -
GCA_000819645.1.1:1360738-1364576 -
GCA_001679985.1.1:71015-74976 -
GCA_001566635.1.1:1261939-1265777 -
GCA_000464955.2.1:2056995-2060956 -
GCA_001901005.1.1:1026138-1029976 -
GCA_001021615.1.1:233552-237390 -
GCA_000017765.1.1:1324403-1328364 -
GCA_001886935.1.1:2755509-2759469 +
GCA_001888075.1.1:3902934-3906894 +
GCA_002966755.1.1:1976788-1980626 -
GCA_000026265.1.1:1301672-1305633 -
GCA_000025745.1.1:1394451-1398289 -
GCA_003020885.1.1:1326963-1330801 -
GCA_000026245.1.1:1371265-1375226 -
GCA_000010485.1.1:1281306-1285144 -
GCA_000245515.1.1:1532320-1536158 -
GCA_000014845.1.1:1288620-1292458 -
GCA_000091005.1.1:1703085-1707045 -
GCA_001021595.1.1:418509-422347 -
GCA_001900715.1.1:1863651-1867612 -
GCA_002012105.1.1:1983122-1987082 +
GCA_002844165.1.1:1423772-1427732 +
GCA_002012045.1.1:95031-98870 -
GCA_002803805.2.1:264296-268256 +
GCA_001901465.1.1:4324174-4328011 +
GCA_001900655.1.1:1691286-1695247 -
GCA_002761835.1.1:2603673-2607633 +
GCA_001678965.1.1:1599307-1603268 -
GCA_001860505.1.1:3080121-3084081 +
GCA_001721125.1.1:2720781-2724741 -
GCA_001886895.1.1:2932911-2936871 +
GCA_001660585.1.1:4764148-4767986 -
GCA_001677475.1.1:1530723-1534561 -
GCA_001900475.1.1:1085150-1088988 -
GCA_001750845.1.1:2734958-2738918 +
GCA_001900535.1.1:3487472-3491432 -
GCA_001900455.1.1:813051-817011 +
GCA_001900575.1.1:2734620-2738580 +

>679
GCA_001900315.1.1:2978232-2979796 +
GCA_001890365.1.1:1951642-1953216 -
GCA_001886535.1.1:1406339-1407913 -
GCA_001900375.1.1:213651-215216 +
GCA_000006925.2.1:1277613-1279177 -
GCA_000007405.1.1:1277328-1278892 -
GCA_002879975.1.1:2039890-2041464 -
GCA_000010745.1.1:1415454-1417028 -
GCA_000013265.1.1:1356058-1357613 -
GCA_002846135.1.1:1292680-1294235 -
GCA_003112145.1.1:1494918-1496482 -
GCA_002150905.1.1:4822174-4823739 +
GCA_000968515.1.1:1337833-1339407 -
GCA_001021855.1.1:1263054-1264618 -
GCA_000833145.1.1:1239237-1240801 -
GCA_000830035.1.1:1270072-1271636 -
GCA_000814145.2.1:1326607-1328181 -
GCA_002180275.1.1:3011440-3013005 +
GCA_000784925.1.1:1490917-1492481 -
GCA_000148605.1.1:2284740-2286296 +
GCA_002925525.1.1:4777711-4779275 -
GCA_000012025.1.1:1819703-1821268 +
GCA_000801185.2.1:2062953-2064517 -
GCA_000212715.2.1:1489063-1490627 -
GCA_001420935.1.1:1891429-1892993 -
GCA_000026345.1.1:1632824-1634388 -
GCA_000026545.1.1:1389758-1391322 -
GCA_002012125.1.1:2618801-2620375 -
GCA_002012145.1.1:2869611-2871176 +
GCA_002058765.1.1:2916299-2917864 +
GCA_000092525.1.1:2051391-2052956 +
GCA_000027125.1.1:1366597-1368161 -
GCA_000599625.1.1:2578974-2580539 +
GCA_000520035.1.1:1561275-1562839 -
GCA_002196475.1.1:3747749-3749313 -
GCA_001900775.1.1:4411824-4413388 -
GCA_000743955.1.1:1299783-1301347 -
GCA_002951855.1.1:3940043-3941607 -
GCA_001578125.1.1:3587870-3589434 -
GCA_000332755.1.1:2053590-2055154 -
GCA_002211725.1.1:2175844-2177408 -
GCA_003855115.1.1:3822897-3824461 -
GCA_001901145.1.1:2027672-2029237 +
GCA_002863685.1.1:1947342-1948906 -
GCA_003443795.1.1:2621967-2623532 +
GCA_001900595.1.1:331790-333355 +
GCA_001901315.1.1:2210870-2212435 +
GCA_001677495.1.1:1586603-1588167 -
GCA_002057355.1.1:2920940-2922505 +
GCA_000023665.1.1:2510748-2512313 +
GCA_002863885.1.1:2778204-2779769 +
GCA_000493755.1.1:1398992-1400556 -
GCA_002855325.1.1:2781382-2782947 +
GCA_002863665.1.1:2919974-2921539 +
GCA_000007445.1.1:1520601-1522165 -
GCA_002968735.1.1:2158982-2160546 -
GCA_000210475.1.1:1422351-1423915 -
GCA_000008865.2.1:1727284-1728848 -
GCA_001900495.1.1:1476314-1477879 +
GCA_003030025.1.1:455771-457335 -
GCA_002953455.1.1:2703899-2705464 +
GCA_000013305.1.1:1303769-1305333 -
GCA_001721525.1.1:1390300-1391864 -
GCA_003112225.1.1:1761893-1763457 -
GCA_002934895.1.1:1063659-1065224 +
GCA_000017985.1.1:1282074-1283638 -
GCA_000257275.1.1:2076240-2077814 +
GCA_003231115.1.1:2501641-2503206 +
GCA_002899475.1.1:2724608-2726173 +
GCA_000284495.1.1:1291557-1293121 -
GCA_000010765.1.1:1576854-1578418 -
GCA_002589795.1.1:4058546-4060111 +
GCA_002763995.1.1:2338712-2340277 +
GCA_002787545.1.1:3369070-3370644 +
GCA_000988385.1.1:1275610-1277184 -
GCA_000743995.1.1:1318473-1320037 -
GCA_000953035.1.1:1232882-1234446 -
GCA_002788115.1.1:4746498-4748062 -
GCA_000227625.1.1:1421884-1423448 -
GCA_002853715.1.1:2784199-2785764 +
GCA_001969285.3.1:2697248-2698813 +
GCA_002853805.1.1:2864126-2865691 +
GCA_002310655.1.1:2952823-2954397 +
GCA_002853655.1.1:2845285-2846850 +
GCA_003033905.1.1:2586491-2588065 +
GCA_002196495.1.1:2856714-2858279 +
GCA_003344465.1.1:2724113-2725678 +
GCA_002812545.1.1:4781275-4782839 -
GCA_001682305.2.1:2942172-2943746 +
GCA_003443815.1.1:2672207-2673772 +
GCA_003352425.1.1:2790222-2791796 +
GCA_002996665.1.1:4793524-4795089 +
GCA_003413625.1.1:2744134-2745699 +
GCA_002156845.1.1:1492608-1494172 -
GCA_002057245.1.1:3130694-3132259 +
GCA_002214745.2.1:2929410-2930959 +
GCA_002716885.1.1:1396422-1397986 -
GCA_002357875.1.1:1944516-1946081 +
GCA_002224605.1.1:1054383-1055948 +
GCA_002056145.1.1:4105188-4106752 -
GCA_000971615.1.1:1198969-1200534 +
GCA_002796445.1.1:1982763-1984328 +
GCA_002952695.1.1:2792142-2793707 +
GCA_001901405.1.1:3913643-3915207 -
GCA_002163655.1.1:3631579-3633143 -
GCA_000013585.1.1:1292307-1293871 -
GCA_001721205.1.1:85426-86991 +
GCA_000801165.1.1:2128191-2129755 -
GCA_000147855.3.1:2729401-2730966 +
GCA_002012005.1.1:4108015-4109580 +
GCA_002012225.1.1:947174-948739 +
GCA_003030365.1.1:2210562-2212136 -
GCA_000233895.1.1:1464878-1466442 -
GCA_001900635.1.1:1804405-1805969 -
GCA_002442535.1.1:1772437-1774001 -
GCA_000829985.1.1:1450059-1451623 -
GCA_002903105.1.1:433563-435128 +
GCA_002993265.1.1:220876-222441 +
GCA_002764015.1.1:93114-94679 +
GCA_002055635.1.1:450675-452240 +
GCA_000800845.2.1:1337243-1338798 -
GCA_003570765.1.1:1375707-1377271 -
GCA_002163935.1.1:558866-560414 -
GCA_002240095.1.1:605847-607411 -
GCA_002024865.1.1:1357351-1358906 -
GCA_002803905.1.1:2627248-2628813 +
GCA_000599665.1.1:1958875-1960439 -
GCA_001559615.2.1:1998927-2000491 -
GCA_002142695.1.1:4248502-4250076 +
GCA_002285755.1.1:1292468-1294023 -
GCA_002220215.1.1:2934343-2935907 -
GCA_002056065.1.1:961905-963470 +
GCA_003268695.1.1:2612134-2613699 +
GCA_001485455.1.1:2128732-2130296 -
GCA_002011945.1.1:2904727-2906292 +
GCA_003586045.1.1:1529951-1531515 -
GCA_000497505.1.1:1165462-1167026 -
GCA_003433275.1.1:1508801-1510349 -
GCA_002240135.1.1:3082323-3083888 +
GCA_001900965.1.1:1112502-1114066 -
GCA_002090355.1.1:1252255-1253819 -
GCA_001900815.1.1:2483246-2484810 -
GCA_003013205.1.1:2025987-2027551 -
GCA_002007705.1.1:1513381-1514955 -
GCA_003051985.2.1:2635801-2637375 +
GCA_003346835.1.1:1286180-1287745 +
GCA_003181035.1.1:2358717-2360282 +
GCA_000258025.1.1:3510879-3512444 +
GCA_002853965.1.1:2162398-2163962 -
GCA_002310735.1.1:2576315-2577889 +
GCA_002055605.1.1:3027424-3028989 +
GCA_001936315.1.1:2174316-2175880 -
GCA_000184185.1.1:1374882-1376446 -
GCA_003546975.1.1:4897360-4898924 -
GCA_003571685.1.1:3603374-3604922 -
GCA_001900335.1.1:3076843-3078407 -
GCA_002310675.1.1:2707341-2708906 +
GCA_002240075.1.1:1428672-1430236 -
GCA_001580175.1.1:1315661-1317225 -
GCA_900092615.1.1:1717886-1719460 +
GCA_003112165.1.1:2185752-2187317 +
GCA_003265245.1.1:2812485-2814050 +
GCA_900474495.1.1:2678914-2680479 +
GCA_000285655.3.1:1398970-1400534 -
GCA_002012305.1.1:2211891-2213456 +
GCA_000783735.2.1:2920871-2922436 +
GCA_002763515.3.1:1302661-1304225 -
GCA_000017745.1.1:1372162-1373726 -
GCA_002240115.1.1:3686303-3687868 +
GCA_000005845.2.1:1281924-1283498 -
GCA_001901215.1.1:2017647-2019212 +
GCA_002142675.1.1:2792670-2794234 -
GCA_000813165.1.1:4840049-4841605 +
GCA_002310615.1.1:2740173-2741737 +
GCA_002163695.1.1:3741991-3743555 -
GCA_003342715.1.1:4474889-4476454 +
GCA_002860085.1.1:4219709-4221274 +
GCA_003571825.1.1:4859522-4861087 +
GCA_002786655.1.1:3055178-3056752 -
GCA_003180995.1.1:4895559-4897123 -
GCA_002278115.2.1:2811248-2812813 +
GCA_000012005.1.1:1184360-1185924 -
GCA_001901085.1.1:4214195-4215760 +
GCA_900474625.1.1:2579819-2581384 +
GCA_002310695.1.1:2791281-2792846 +
GCA_002116715.1.1:3224918-3226483 +
GCA_001900675.1.1:617535-619099 -
GCA_002787935.1.1:785891-787456 +
GCA_002494365.2.1:1037051-1038615 -
GCA_001900395.1.1:1828503-1830068 +
GCA_002011985.1.1:3438807-3440371 -
GCA_003112245.1.1:1488622-1490186 -
GCA_001610755.1.1:1396316-1397890 -
GCA_000022245.1.1:1331431-1332995 -
GCA_002310595.1.1:2903698-2905272 +
GCA_002357915.1.1:1388632-1390196 -
GCA_002215115.1.1:1330037-1331601 -
GCA_002156825.1.1:1492558-1494122 -
GCA_003287245.1.1:828572-830137 +
GCA_001901445.1.1:3303050-3304598 -
GCA_002180095.1.1:3293930-3295495 +
GCA_001029125.1.1:1257571-1259135 -
GCA_001900985.1.1:4542002-4543567 +
GCA_002164635.3.1:773270-774835 +
GCA_000219515.3.1:1354476-1356050 -
GCA_003073815.1.1:4199329-4200894 +
GCA_900174635.1.1:2726167-2727741 +
GCA_003402955.1.1:2205079-2206643 -
GCA_002948655.1.1:1155538-1157102 -
GCA_002012185.1.1:3231166-3232740 -
GCA_003351385.1.1:2195526-2197090 -
GCA_000020185.1.1:1271465-1273029 -
GCA_003288295.1.1:1487572-1489136 -
GCA_000967155.1.1:1479532-1481080 -
GCA_002237285.1.1:2922327-2923892 +
GCA_003288275.1.1:1483579-1485143 -
GCA_002863845.1.1:2778515-2780080 +
GCA_003095635.1.1:3573962-3575527 +
GCA_003073955.1.1:2899734-2901299 +
GCA_002854065.1.1:2096197-2097761 -
GCA_001900905.1.1:2138943-2140508 +
GCA_900174625.1.1:2723295-2724869 +
GCA_002442995.1.1:1280465-1282029 -
GCA_002224625.1.1:4146710-4148275 +
GCA_000743255.1.1:3815998-3817563 +
GCA_001900735.1.1:2754977-2756542 +
GCA_001900435.1.1:2880263-2881828 +
GCA_000019645.1.1:1934261-1935826 +
GCA_003030245.1.1:3312298-3313863 +
GCA_002953435.1.1:5073895-5075450 -
GCA_002811555.2.1:2665870-2667435 +
GCA_002215155.1.1:1641284-1642858 -
GCA_003180975.1.1:2987477-2989051 -
GCA_000148365.1.1:1481657-1483221 -
GCA_000019385.1.1:2642118-2643683 +
GCA_002893905.2.1:4131141-4132705 -
GCA_003204155.1.1:4615171-4616735 -
GCA_002201835.1.1:3935597-3937171 +
GCA_003855135.1.1:2876652-2878217 +
GCA_002214205.1.1:2741289-2742854 +
GCA_002357895.1.1:1947585-1949150 +
GCA_003204955.1.1:2334668-2336233 +
GCA_001515725.1.1:1859319-1860884 +
GCA_900474445.1.1:2683700-2685265 +
GCA_001579965.1.1:1968686-1970251 +
GCA_002142635.1.1:1171374-1172939 +
GCA_001559635.1.1:2085174-2086738 -
GCA_002591135.1.1:640370-641934 -
GCA_001566615.1.1:1461670-1463234 -
GCA_001566655.1.1:1285251-1286815 -
GCA_000010385.1.1:1349758-1351322 -
GCA_003336405.1.1:4365241-4366805 -
GCA_003325975.1.1:2371948-2373512 -
GCA_001558295.2.1:794311-795875 -
GCA_001900835.1.1:4110691-4112265 -
GCA_002787645.1.1:2771977-2773542 +
GCA_001683435.1.1:4878449-4880013 -
GCA_001280385.1.1:2786819-2788375 +
GCA_001901025.1.1:50608-52172 -
GCA_003203755.1.1:2364578-2366143 +
GCA_001901045.1.1:4879964-4881529 +
GCA_001577325.1.1:1391663-1393227 -
GCA_900186905.1.1:2619139-2620704 +
GCA_001542675.2.1:2613601-2615166 +
GCA_001901065.1.1:1182574-1184138 -
GCA_001901105.1.1:1182036-1183600 -
GCA_001900945.1.1:2864607-2866172 +
GCA_001644725.1.1:4114198-4115746 -
GCA_002224465.1.1:787306-788870 -
GCA_001900615.1.1:2836160-2837725 +
GCA_001513655.1.1:1540327-1541891 -
GCA_001900515.1.1:4899310-4900884 -
GCA_001901365.1.1:578003-579567 -
GCA_001901165.1.1:2811767-2813332 +
GCA_001901125.1.1:4542734-4544298 -
GCA_001677515.1.1:1453815-1455379 -
GCA_001678925.1.1:2037708-2039272 -
GCA_001693635.1.1:180910-182475 +
GCA_001675145.1.1:1321373-1322937 -
GCA_000026285.2.1:1298078-1299633 -
GCA_000258145.1.1:1371690-1373254 -
GCA_001663475.1.1:2898391-2899955 -
GCA_001027225.1.1:1853258-1854807 +
GCA_002796585.1.1:553588-555152 -
GCA_001660565.1.1:2053091-2054655 -
GCA_001618325.1.1:97108-98672 -
GCA_003031225.1.1:4449192-4450757 +
GCA_001596115.1.1:2050199-2051763 -
GCA_002310715.1.1:2021291-2022865 -
GCA_001900355.1.1:5231684-5233249 +
GCA_001900295.1.1:2540983-2542557 -
GCA_001280325.1.1:2735511-2737067 +
GCA_001442495.1.1:845964-847528 -
GCA_002310555.1.1:2718443-2720008 +
GCA_001735705.1.1:2005583-2007147 -
GCA_001721225.1.1:5101249-5102813 -
GCA_001276585.2.1:1267288-1268862 -
GCA_002302335.1.1:1387714-1389278 -
GCA_001051135.1.1:1247933-1249497 -
GCA_001039415.1.1:1269499-1271063 -
GCA_003073875.1.1:918941-920506 +
GCA_000725265.1.1:419938-421502 -
GCA_001007915.1.1:4855994-4857543 +
GCA_001021635.2.1:2352848-2354412 -
GCA_001901185.1.1:52967-54531 -
GCA_000987875.1.1:1422351-1423915 -
GCA_001518855.1.1:2053539-2055104 +
GCA_002788295.1.1:761803-763377 -
GCA_001308125.1.1:3358178-3359752 +
GCA_001900415.1.1:3308199-3309763 -
GCA_001280405.1.1:2761419-2762975 +
GCA_001280345.1.1:2862773-2864329 +
GCA_002393465.1.1:1982691-1984240 +
GCA_002393365.1.1:154057-155605 -
GCA_002302315.1.1:1380029-1381593 -
GCA_001900885.1.1:4000198-4001763 +
GCA_002310635.1.1:2809209-2810774 +
GCA_002163955.1.1:3522615-3524179 -
GCA_002310575.1.1:2949507-2951072 +
GCA_002844685.1.1:1388552-1390107 -
GCA_002077195.1.1:1347890-1349454 -
GCA_002787315.1.1:465350-466924 +
GCA_002787215.1.1:3123081-3124645 -
GCA_001900795.1.1:2801942-2803507 +
GCA_001901425.1.1:3199770-3201344 -
GCA_002142715.1.1:308411-309975 -
GCA_003254065.1.1:2060166-2061740 -
GCA_002079225.1.1:2620067-2621632 +
GCA_002078275.1.1:821339-822903 -
GCA_002180055.1.1:2432147-2433721 -
GCA_002105735.1.1:2220618-2222182 -
GCA_000299455.1.1:2969467-2971016 +
GCA_002237325.1.1:1356628-1358192 -
GCA_002237305.1.1:1293547-1295111 -
GCA_002180215.1.1:3208024-3209598 +
GCA_002192295.1.1:4030964-4032538 -
GCA_002192275.1.1:500762-502336 +
GCA_000468515.1.1:1323997-1325561 -
GCA_003073835.1.1:2196501-2198075 -
GCA_002180135.1.1:2300006-2301580 +
GCA_003288415.1.1:2646281-2647846 +
GCA_001900695.1.1:4468-6033 +
GCA_002215095.1.1:3584316-3585881 +
GCA_003355175.1.1:3991106-3992670 -
GCA_003176855.1.1:1497223-1498787 -
GCA_000183345.1.1:1300315-1301879 -
GCA_003122105.1.1:2747173-2748738 +
GCA_003591595.1.1:2642109-2643674 +
GCA_900184875.1.1:2663161-2664726 +
GCA_003111785.1.1:944446-946011 +
GCA_001420955.1.1:16608-18173 +
GCA_003571785.1.1:2106135-2107699 -
GCA_002078295.1.1:821375-822939 -
GCA_003491165.1.1:2929403-2930952 +
GCA_003410275.1.1:3599095-3600660 +
GCA_002850675.4.1:2726026-2727600 +
GCA_002855415.1.1:2783327-2784892 +
GCA_003571765.1.1:2767041-2768606 +
GCA_001900925.1.1:726596-728160 -
GCA_003491265.1.1:2728986-2730550 -
GCA_002903125.1.1:609190-610764 +
GCA_001693315.1.1:1483480-1485045 +
GCA_001900555.1.1:1768673-1770237 -
GCA_002944935.1.1:587735-589299 -
GCA_002945135.2.1:2635906-2637480 +
GCA_002860105.1.1:2686877-2688451 +
GCA_002870165.1.1:2700141-2701715 +
GCA_003112185.1.1:1712777-1714341 -
GCA_002164645.2.1:2813377-2814942 +
GCA_003112205.1.1:1368640-1370204 -
GCA_003044015.1.1:2137764-2139328 -
GCA_002009315.1.1:3264842-3266406 -
GCA_002999075.1.1:921842-923407 +
GCA_002968715.1.1:73764-75329 +
GCA_003043915.1.1:2075267-2076831 -
GCA_000831565.1.1:1335134-1336682 -
GCA_000819645.1.1:1366575-1368139 -
GCA_001679985.1.1:76975-78539 -
GCA_001566635.1.1:1267776-1269340 -
GCA_000464955.2.1:2062955-2064519 -
GCA_001901005.1.1:1031991-1033539 -
GCA_001021615.1.1:239398-240953 -
GCA_000017765.1.1:1330363-1331927 -
GCA_001886935.1.1:2751945-2753510 +
GCA_001888075.1.1:3899370-3900935 +
GCA_002966755.1.1:1982625-1984189 -
GCA_000026265.1.1:1307632-1309196 -
GCA_000025745.1.1:1400297-1401852 -
GCA_003020885.1.1:1332809-1334364 -
GCA_000026245.1.1:1377241-1378789 -
GCA_000010485.1.1:1287143-1288707 -
GCA_000245515.1.1:1538157-1539721 -
GCA_000014845.1.1:1294466-1296021 -
GCA_000091005.1.1:1709044-1710608 -
GCA_001021595.1.1:424355-425910 -
GCA_001900715.1.1:1869611-1871185 -
GCA_002012105.1.1:1979558-1981123 +
GCA_002844165.1.1:1420208-1421773 +
GCA_002012045.1.1:100869-102443 -
GCA_002803805.2.1:260732-262281 +
GCA_001901465.1.1:4320610-4322175 +
GCA_001900655.1.1:1697246-1698820 -
GCA_002761835.1.1:2600109-2601674 +
GCA_001678965.1.1:1605267-1606831 -
GCA_001860505.1.1:3076548-3078122 +
GCA_001721125.1.1:2726740-2728304 -
GCA_001886895.1.1:2929347-2930896 +
GCA_001660585.1.1:4769985-4771549 -
GCA_001677475.1.1:1536560-1538124 -
GCA_001900475.1.1:1090987-1092551 -
GCA_001750845.1.1:2731394-2732959 +
GCA_001900535.1.1:3493431-3494995 -
GCA_001900455.1.1:809487-811052 +
GCA_001900575.1.1:2731056-2732621 +

>678
GCA_001900315.1.1:2975228-2978023 +
GCA_001890365.1.1:1953415-1956211 -
GCA_001886535.1.1:1408112-1410908 -
GCA_001900375.1.1:210647-213442 +
GCA_000006925.2.1:1279386-1282182 -
GCA_000007405.1.1:1279101-1281897 -
GCA_002879975.1.1:2041663-2044459 -
GCA_000010745.1.1:1417227-1420023 -
GCA_000013265.1.1:1357822-1360617 -
GCA_002846135.1.1:1294444-1297239 -
GCA_003112145.1.1:1496691-1499487 -
GCA_002150905.1.1:4819170-4821965 +
GCA_000968515.1.1:1339606-1342402 -
GCA_001021855.1.1:1264827-1267623 -
GCA_000833145.1.1:1241010-1243806 -
GCA_000830035.1.1:1271845-1274641 -
GCA_000814145.2.1:1328380-1331176 -
GCA_002180275.1.1:3008436-3011231 +
GCA_000784925.1.1:1492690-1495486 -
GCA_000148605.1.1:2281737-2284531 +
GCA_002925525.1.1:4779484-4782274 -
GCA_000012025.1.1:1816699-1819494 +
GCA_000801185.2.1:2064726-2067522 -
GCA_000212715.2.1:1490836-1493632 -
GCA_001420935.1.1:1893202-1895998 -
GCA_000026345.1.1:1634597-1637393 -
GCA_000026545.1.1:1391531-1394326 -
GCA_002012125.1.1:2620574-2623370 -
GCA_002012145.1.1:2866608-2869402 +
GCA_002058765.1.1:2913295-2916090 +
GCA_000092525.1.1:2048387-2051182 +
GCA_000027125.1.1:1368370-1371166 -
GCA_000599625.1.1:2575970-2578765 +
GCA_000520035.1.1:1563048-1565844 -
GCA_002196475.1.1:3749522-3752318 -
GCA_001900775.1.1:4413597-4416393 -
GCA_000743955.1.1:1301556-1304352 -
GCA_002951855.1.1:3941816-3944611 -
GCA_001578125.1.1:3589643-3592439 -
GCA_000332755.1.1:2055363-2058159 -
GCA_002211725.1.1:2177617-2180413 -
GCA_003855115.1.1:3824670-3827466 -
GCA_001901145.1.1:2024668-2027463 +
GCA_002863685.1.1:1949115-1951911 -
GCA_003443795.1.1:2618963-2621758 +
GCA_001900595.1.1:328786-331581 +
GCA_001901315.1.1:2207866-2210661 +
GCA_001677495.1.1:1588376-1591172 -
GCA_002057355.1.1:2917936-2920731 +
GCA_000023665.1.1:2507744-2510539 +
GCA_002863885.1.1:2775200-2777995 +
GCA_000493755.1.1:1400765-1403560 -
GCA_002855325.1.1:2778378-2781173 +
GCA_002863665.1.1:2916970-2919765 +
GCA_000007445.1.1:1522374-1525169 -
GCA_002968735.1.1:2160755-2163545 -
GCA_000210475.1.1:1424124-1426920 -
GCA_000008865.2.1:1729057-1731853 -
GCA_001900495.1.1:1473310-1476105 +
GCA_003030025.1.1:457544-460340 -
GCA_002953455.1.1:2700895-2703690 +
GCA_000013305.1.1:1305542-1308337 -
GCA_001721525.1.1:1392073-1394869 -
GCA_003112225.1.1:1763666-1766462 -
GCA_002934895.1.1:1060655-1063450 +
GCA_000017985.1.1:1283847-1286643 -
GCA_000257275.1.1:2073245-2076040 +
GCA_003231115.1.1:2498637-2501432 +
GCA_002899475.1.1:2721604-2724399 +
GCA_000284495.1.1:1293330-1296125 -
GCA_000010765.1.1:1578627-1581423 -
GCA_002589795.1.1:4055542-4058337 +
GCA_002763995.1.1:2335709-2338503 +
GCA_002787545.1.1:3366075-3368870 +
GCA_000988385.1.1:1277383-1280179 -
GCA_000743995.1.1:1320246-1323042 -
GCA_000953035.1.1:1234655-1237451 -
GCA_002788115.1.1:4748271-4751061 -
GCA_000227625.1.1:1423657-1426453 -
GCA_002853715.1.1:2781195-2783990 +
GCA_001969285.3.1:2694244-2697039 +
GCA_002853805.1.1:2861122-2863917 +
GCA_002310655.1.1:2949828-2952623 +
GCA_002853655.1.1:2842281-2845076 +
GCA_003033905.1.1:2583496-2586291 +
GCA_002196495.1.1:2853710-2856505 +
GCA_003344465.1.1:2721110-2723904 +
GCA_002812545.1.1:4783048-4785844 -
GCA_001682305.2.1:2939177-2941972 +
GCA_003443815.1.1:2669203-2671998 +
GCA_003352425.1.1:2787227-2790022 +
GCA_002996665.1.1:4790520-4793315 +
GCA_003413625.1.1:2741130-2743925 +
GCA_002156845.1.1:1494381-1497177 -
GCA_002057245.1.1:3127690-3130485 +
GCA_002214745.2.1:2926406-2929201 +
GCA_002716885.1.1:1398195-1400991 -
GCA_002357875.1.1:1941512-1944307 +
GCA_002224605.1.1:1051379-1054174 +
GCA_002056145.1.1:4106961-4109757 -
GCA_000971615.1.1:1195965-1198760 +
GCA_002796445.1.1:1979759-1982554 +
GCA_002952695.1.1:2789138-2791933 +
GCA_001901405.1.1:3915416-3918212 -
GCA_002163655.1.1:3633352-3636148 -
GCA_000013585.1.1:1294080-1296876 -
GCA_001721205.1.1:82422-85217 +
GCA_000801165.1.1:2129964-2132760 -
GCA_000147855.3.1:2726397-2729192 +
GCA_002012005.1.1:4105011-4107806 +
GCA_002012225.1.1:944170-946965 +
GCA_003030365.1.1:2212335-2215131 -
GCA_000233895.1.1:1466651-1469446 -
GCA_001900635.1.1:1806178-1808974 -
GCA_002442535.1.1:1774210-1777006 -
GCA_000829985.1.1:1451832-1454628 -
GCA_002903105.1.1:430559-433354 +
GCA_002993265.1.1:217872-220667 +
GCA_002764015.1.1:90111-92905 +
GCA_002055635.1.1:447671-450466 +
GCA_000800845.2.1:1339007-1341802 -
GCA_003570765.1.1:1377480-1380276 -
GCA_002163935.1.1:560623-563419 -
GCA_002240095.1.1:607620-610416 -
GCA_002024865.1.1:1359115-1361910 -
GCA_002803905.1.1:2624244-2627039 +
GCA_000599665.1.1:1960648-1963444 -
GCA_001559615.2.1:2000700-2003496 -
GCA_002142695.1.1:4245507-4248302 +
GCA_002285755.1.1:1294232-1297027 -
GCA_002220215.1.1:2936116-2938912 -
GCA_002056065.1.1:958901-961696 +
GCA_003268695.1.1:2609130-2611925 +
GCA_001485455.1.1:2130505-2133301 -
GCA_002011945.1.1:2901723-2904518 +
GCA_003586045.1.1:1531724-1534520 -
GCA_000497505.1.1:1167224-1170030 -
GCA_003433275.1.1:1510558-1513354 -
GCA_002240135.1.1:3079319-3082114 +
GCA_001900965.1.1:1114275-1117071 -
GCA_002090355.1.1:1254028-1256824 -
GCA_001900815.1.1:2485019-2487815 -
GCA_003013205.1.1:2027760-2030556 -
GCA_002007705.1.1:1515154-1517950 -
GCA_003051985.2.1:2632806-2635601 +
GCA_003346835.1.1:1283176-1285971 +
GCA_003181035.1.1:2355714-2358508 +
GCA_000258025.1.1:3507875-3510670 +
GCA_002853965.1.1:2164171-2166967 -
GCA_002310735.1.1:2573320-2576115 +
GCA_002055605.1.1:3024420-3027215 +
GCA_001936315.1.1:2176089-2178885 -
GCA_000184185.1.1:1376655-1379451 -
GCA_003546975.1.1:4899133-4901928 -
GCA_003571685.1.1:3605131-3607927 -
GCA_001900335.1.1:3078616-3081412 -
GCA_002310675.1.1:2704337-2707132 +
GCA_002240075.1.1:1430445-1433241 -
GCA_001580175.1.1:1317434-1320230 -
GCA_900092615.1.1:1714891-1717686 +
GCA_003112165.1.1:2182748-2185543 +
GCA_003265245.1.1:2809481-2812276 +
GCA_900474495.1.1:2675910-2678705 +
GCA_000285655.3.1:1400743-1403538 -
GCA_002012305.1.1:2208888-2211682 +
GCA_000783735.2.1:2917867-2920662 +
GCA_002763515.3.1:1304434-1307229 -
GCA_000017745.1.1:1373935-1376731 -
GCA_002240115.1.1:3683299-3686094 +
GCA_000005845.2.1:1283697-1286493 -
GCA_001901215.1.1:2014643-2017438 +
GCA_002142675.1.1:2794443-2797233 -
GCA_000813165.1.1:4837046-4839840 +
GCA_002310615.1.1:2737169-2739964 +
GCA_002163695.1.1:3743764-3746560 -
GCA_003342715.1.1:4471885-4474680 +
GCA_002860085.1.1:4216705-4219500 +
GCA_003571825.1.1:4856519-4859313 +
GCA_002786655.1.1:3056951-3059747 -
GCA_003180995.1.1:4897332-4900122 -
GCA_002278115.2.1:2808244-2811039 +
GCA_000012005.1.1:1186133-1188929 -
GCA_001901085.1.1:4211191-4213986 +
GCA_900474625.1.1:2576815-2579610 +
GCA_002310695.1.1:2788277-2791072 +
GCA_002116715.1.1:3221914-3224709 +
GCA_001900675.1.1:619308-622104 -
GCA_002787935.1.1:782887-785682 +
GCA_002494365.2.1:1038824-1041620 -
GCA_001900395.1.1:1825500-1828294 +
GCA_002011985.1.1:3440580-3443376 -
GCA_003112245.1.1:1490395-1493191 -
GCA_001610755.1.1:1398089-1400885 -
GCA_000022245.1.1:1333204-1336000 -
GCA_002310595.1.1:2900703-2903498 +
GCA_002357915.1.1:1390405-1393201 -
GCA_002215115.1.1:1331810-1334606 -
GCA_002156825.1.1:1494331-1497127 -
GCA_003287245.1.1:825568-828363 +
GCA_001901445.1.1:3304807-3307603 -
GCA_002180095.1.1:3290926-3293721 +
GCA_001029125.1.1:1259344-1262140 -
GCA_001900985.1.1:4538998-4541793 +
GCA_002164635.3.1:770272-773061 +
GCA_000219515.3.1:1356249-1359045 -
GCA_003073815.1.1:4196325-4199120 +
GCA_900174635.1.1:2723172-2725967 +
GCA_003402955.1.1:2206852-2209648 -
GCA_002948655.1.1:1157311-1160107 -
GCA_002012185.1.1:3232939-3235735 -
GCA_003351385.1.1:2197299-2200095 -
GCA_000020185.1.1:1273238-1276034 -
GCA_003288295.1.1:1489345-1492141 -
GCA_000967155.1.1:1481289-1484085 -
GCA_002237285.1.1:2919323-2922118 +
GCA_003288275.1.1:1485352-1488148 -
GCA_002863845.1.1:2775512-2778306 +
GCA_003095635.1.1:3570958-3573753 +
GCA_003073955.1.1:2896730-2899525 +
GCA_002854065.1.1:2097970-2100766 -
GCA_001900905.1.1:2135939-2138734 +
GCA_900174625.1.1:2720300-2723095 +
GCA_002442995.1.1:1282238-1285034 -
GCA_002224625.1.1:4143706-4146501 +
GCA_000743255.1.1:3812995-3815789 +
GCA_001900735.1.1:2751973-2754768 +
GCA_001900435.1.1:2877259-2880054 +
GCA_000019645.1.1:1931257-1934052 +
GCA_003030245.1.1:3309294-3312089 +
GCA_002953435.1.1:5075659-5078454 -
GCA_002811555.2.1:2662866-2665661 +
GCA_002215155.1.1:1643057-1645853 -
GCA_003180975.1.1:2989250-2992046 -
GCA_000148365.1.1:1483430-1486225 -
GCA_000019385.1.1:2639114-2641909 +
GCA_002893905.2.1:4132914-4135710 -
GCA_003204155.1.1:4616944-4619740 -
GCA_002201835.1.1:3932602-3935397 +
GCA_003855135.1.1:2873648-2876443 +
GCA_002214205.1.1:2738285-2741080 +
GCA_002357895.1.1:1944581-1947376 +
GCA_003204955.1.1:2331664-2334459 +
GCA_001515725.1.1:1856315-1859110 +
GCA_900474445.1.1:2680696-2683491 +
GCA_001579965.1.1:1965682-1968477 +
GCA_002142635.1.1:1168370-1171165 +
GCA_001559635.1.1:2086947-2089743 -
GCA_002591135.1.1:642143-644933 -
GCA_001566615.1.1:1463443-1466238 -
GCA_001566655.1.1:1287024-1289819 -
GCA_000010385.1.1:1351531-1354327 -
GCA_003336405.1.1:4367014-4369810 -
GCA_003325975.1.1:2373721-2376517 -
GCA_001558295.2.1:796084-798880 -
GCA_001900835.1.1:4112464-4115260 -
GCA_002787645.1.1:2768973-2771768 +
GCA_001683435.1.1:4880222-4883017 -
GCA_001280385.1.1:2783816-2786610 +
GCA_001901025.1.1:52381-55177 -
GCA_003203755.1.1:2361574-2364369 +
GCA_001901045.1.1:4876960-4879755 +
GCA_001577325.1.1:1393436-1396231 -
GCA_900186905.1.1:2616135-2618930 +
GCA_001542675.2.1:2610597-2613392 +
GCA_001901065.1.1:1184347-1187143 -
GCA_001901105.1.1:1183809-1186605 -
GCA_001900945.1.1:2861603-2864398 +
GCA_001644725.1.1:4115955-4118751 -
GCA_002224465.1.1:789079-791875 -
GCA_001900615.1.1:2833156-2835951 +
GCA_001513655.1.1:1542100-1544895 -
GCA_001900515.1.1:4901083-4903879 -
GCA_001901365.1.1:579776-582572 -
GCA_001901165.1.1:2808763-2811558 +
GCA_001901125.1.1:4544507-4547303 -
GCA_001677515.1.1:1455588-1458384 -
GCA_001678925.1.1:2039481-2042277 -
GCA_001693635.1.1:177906-180701 +
GCA_001675145.1.1:1323146-1325941 -
GCA_000026285.2.1:1299842-1302637 -
GCA_000258145.1.1:1373463-1376259 -
GCA_001663475.1.1:2900164-2902959 -
GCA_001027225.1.1:1850254-1853049 +
GCA_002796585.1.1:555361-558156 -
GCA_001660565.1.1:2054864-2057660 -
GCA_001618325.1.1:98881-101676 -
GCA_003031225.1.1:4446188-4448983 +
GCA_001596115.1.1:2051972-2054768 -
GCA_002310715.1.1:2023064-2025860 -
GCA_001900355.1.1:5228680-5231475 +
GCA_001900295.1.1:2542756-2545552 -
GCA_001280325.1.1:2732508-2735302 +
GCA_001442495.1.1:847737-850533 -
GCA_002310555.1.1:2715439-2718234 +
GCA_001735705.1.1:2007356-2010152 -
GCA_001721225.1.1:5103022-5105818 -
GCA_001276585.2.1:1269061-1271857 -
GCA_002302335.1.1:1389487-1392283 -
GCA_001051135.1.1:1249706-1252502 -
GCA_001039415.1.1:1271272-1274068 -
GCA_003073875.1.1:915937-918732 +
GCA_000725265.1.1:421711-424509 -
GCA_001007915.1.1:4852990-4855785 +
GCA_001021635.2.1:2354621-2357417 -
GCA_001901185.1.1:54740-57536 -
GCA_000987875.1.1:1424124-1426920 -
GCA_001518855.1.1:2050535-2053330 +
GCA_002788295.1.1:763576-766372 -
GCA_001308125.1.1:3355183-3357978 +
GCA_001900415.1.1:3309972-3312768 -
GCA_001280405.1.1:2758416-2761210 +
GCA_001280345.1.1:2859770-2862564 +
GCA_002393465.1.1:1979687-1982482 +
GCA_002393365.1.1:155814-158610 -
GCA_002302315.1.1:1381802-1384598 -
GCA_001900885.1.1:3997194-3999989 +
GCA_002310635.1.1:2806206-2809000 +
GCA_002163955.1.1:3524388-3527184 -
GCA_002310575.1.1:2946504-2949298 +
GCA_002844685.1.1:1390316-1393111 -
GCA_002077195.1.1:1349663-1352459 -
GCA_002787315.1.1:462355-465150 +
GCA_002787215.1.1:3124854-3127644 -
GCA_001900795.1.1:2798938-2801733 +
GCA_001901425.1.1:3201543-3204339 -
GCA_002142715.1.1:310184-312979 -
GCA_003254065.1.1:2061939-2064735 -
GCA_002079225.1.1:2617063-2619858 +
GCA_002078275.1.1:823112-825908 -
GCA_002180055.1.1:2433920-2436716 -
GCA_002105735.1.1:2222391-2225187 -
GCA_000299455.1.1:2966463-2969258 +
GCA_002237325.1.1:1358401-1361197 -
GCA_002237305.1.1:1295320-1298115 -
GCA_002180215.1.1:3205029-3207824 +
GCA_002192295.1.1:4032737-4035533 -
GCA_002192275.1.1:497767-500562 +
GCA_000468515.1.1:1325770-1328566 -
GCA_003073835.1.1:2198274-2201070 -
GCA_002180135.1.1:2297011-2299806 +
GCA_003288415.1.1:2643277-2646072 +
GCA_001900695.1.1:1464-4259 +
GCA_002215095.1.1:3581313-3584107 +
GCA_003355175.1.1:3992879-3995675 -
GCA_003176855.1.1:1498996-1501792 -
GCA_000183345.1.1:1302088-1304883 -
GCA_003122105.1.1:2744169-2746964 +
GCA_003591595.1.1:2639105-2641900 +
GCA_900184875.1.1:2660157-2662952 +
GCA_003111785.1.1:941442-944237 +
GCA_001420955.1.1:13604-16399 +
GCA_003571785.1.1:2107908-2110698 -
GCA_002078295.1.1:823148-825944 -
GCA_003491165.1.1:2926399-2929194 +
GCA_003410275.1.1:3596091-3598886 +
GCA_002850675.4.1:2723031-2725826 +
GCA_002855415.1.1:2780323-2783118 +
GCA_003571765.1.1:2764037-2766832 +
GCA_001900925.1.1:728369-731165 -
GCA_003491265.1.1:2730759-2733554 -
GCA_002903125.1.1:606195-608990 +
GCA_001693315.1.1:1480477-1483271 +
GCA_001900555.1.1:1770446-1773242 -
GCA_002944935.1.1:589508-592303 -
GCA_002945135.2.1:2632911-2635706 +
GCA_002860105.1.1:2683882-2686677 +
GCA_002870165.1.1:2697146-2699941 +
GCA_003112185.1.1:1714550-1717346 -
GCA_002164645.2.1:2810379-2813168 +
GCA_003112205.1.1:1370413-1373209 -
GCA_003044015.1.1:2139537-2142332 -
GCA_002009315.1.1:3266615-3269411 -
GCA_002999075.1.1:918838-921633 +
GCA_002968715.1.1:70760-73555 +
GCA_003043915.1.1:2077040-2079835 -
GCA_000831565.1.1:1336891-1339687 -
GCA_000819645.1.1:1368348-1371144 -
GCA_001679985.1.1:78748-81544 -
GCA_001566635.1.1:1269549-1272344 -
GCA_000464955.2.1:2064728-2067524 -
GCA_001901005.1.1:1033748-1036544 -
GCA_001021615.1.1:241162-243957 -
GCA_000017765.1.1:1332136-1334932 -
GCA_001886935.1.1:2748941-2751736 +
GCA_001888075.1.1:3896366-3899161 +
GCA_002966755.1.1:1984398-1987194 -
GCA_000026265.1.1:1309405-1312201 -
GCA_000025745.1.1:1402061-1404856 -
GCA_003020885.1.1:1334573-1337368 -
GCA_000026245.1.1:1378998-1381794 -
GCA_000010485.1.1:1288916-1291711 -
GCA_000245515.1.1:1539930-1542726 -
GCA_000014845.1.1:1296230-1299025 -
GCA_000091005.1.1:1710817-1713613 -
GCA_001021595.1.1:426119-428914 -
GCA_001900715.1.1:1871384-1874180 -
GCA_002012105.1.1:1976554-1979349 +
GCA_002844165.1.1:1417204-1419999 +
GCA_002012045.1.1:102642-105438 -
GCA_002803805.2.1:257728-260523 +
GCA_001901465.1.1:4317606-4320401 +
GCA_001900655.1.1:1699019-1701815 -
GCA_002761835.1.1:2597105-2599900 +
GCA_001678965.1.1:1607040-1609836 -
GCA_001860505.1.1:3073553-3076348 +
GCA_001721125.1.1:2728513-2731309 -
GCA_001886895.1.1:2926343-2929138 +
GCA_001660585.1.1:4771758-4774553 -
GCA_001677475.1.1:1538333-1541129 -
GCA_001900475.1.1:1092760-1095556 -
GCA_001750845.1.1:2728390-2731185 +
GCA_001900535.1.1:3495204-3498000 -
GCA_001900455.1.1:806483-809278 +
GCA_001900575.1.1:2728052-2730847 +

>677
GCA_001900315.1.1:2971849-2972949 +
GCA_001890365.1.1:1958675-1959775 -
GCA_001886535.1.1:1413546-1414646 -
GCA_001900375.1.1:207261-208361 +
GCA_000006925.2.1:1284170-1285270 -
GCA_000007405.1.1:1284063-1285163 -
GCA_002879975.1.1:2046741-2047841 -
GCA_000010745.1.1:1422309-1423409 -
GCA_000013265.1.1:1364045-1365145 -
GCA_002846135.1.1:1300667-1301767 -
GCA_003112145.1.1:1501594-1502694 -
GCA_002150905.1.1:4816081-4817181 +
GCA_000968515.1.1:1345218-1346318 -
GCA_001021855.1.1:1269611-1270711 -
GCA_000833145.1.1:1246088-1247188 -
GCA_000830035.1.1:1276923-1278023 -
GCA_000814145.2.1:1333814-1334914 -
GCA_002180275.1.1:3003950-3005050 +
GCA_000784925.1.1:1497415-1498515 -
GCA_000148605.1.1:2277210-2278310 +
GCA_002925525.1.1:4785100-4786200 -
GCA_000012025.1.1:1813612-1814712 +
GCA_000801185.2.1:2069629-2070729 -
GCA_000212715.2.1:1496271-1497371 -
GCA_001420935.1.1:1897987-1899087 -
GCA_000026345.1.1:1639321-1640421 -
GCA_000026545.1.1:1402963-1404063 -
GCA_002012125.1.1:2626008-2627108 -
GCA_002012145.1.1:2856705-2857805 +
GCA_002058765.1.1:2909969-2911069 +
GCA_000092525.1.1:2045298-2046398 +
GCA_000027125.1.1:1373452-1374552 -
GCA_000599625.1.1:2572055-2573155 +
GCA_000520035.1.1:1567951-1569051 -
GCA_002196475.1.1:3754544-3755644 -
GCA_001900775.1.1:4419031-4420131 -
GCA_000743955.1.1:1306340-1307440 -
GCA_002951855.1.1:3946719-3947819 -
GCA_001578125.1.1:3594427-3595527 -
GCA_000332755.1.1:2060266-2061366 -
GCA_002211725.1.1:2183058-2184158 -
GCA_003855115.1.1:3829455-3830555 -
GCA_001901145.1.1:2021282-2022382 +
GCA_002863685.1.1:1953900-1955000 -
GCA_003443795.1.1:2615226-2616326 +
GCA_001900595.1.1:322858-323958 +
GCA_001901315.1.1:2204128-2205228 +
GCA_001677495.1.1:1593279-1594379 -
GCA_002057355.1.1:2914728-2915828 +
GCA_000023665.1.1:2504362-2505462 +
GCA_002863885.1.1:2772111-2773211 +
GCA_000493755.1.1:1412213-1413313 -
GCA_002855325.1.1:2764479-2765579 +
GCA_002863665.1.1:2913881-2914981 +
GCA_000007445.1.1:1534102-1535202 -
GCA_002968735.1.1:2166371-2167471 -
GCA_000210475.1.1:1429852-1430952 -
GCA_000008865.2.1:1734313-1735413 -
GCA_001900495.1.1:1470103-1471203 +
GCA_003030025.1.1:462978-464078 -
GCA_002953455.1.1:2697332-2698432 +
GCA_000013305.1.1:1311766-1312866 -
GCA_001721525.1.1:1396798-1397898 -
GCA_003112225.1.1:1768570-1769670 -
GCA_002934895.1.1:1057268-1058368 +
GCA_000017985.1.1:1288925-1290025 -
GCA_000257275.1.1:2069507-2070607 +
GCA_003231115.1.1:2495255-2496355 +
GCA_002899475.1.1:2718396-2719496 +
GCA_000284495.1.1:1305058-1306158 -
GCA_000010765.1.1:1583709-1584809 -
GCA_002589795.1.1:4051979-4053079 +
GCA_002763995.1.1:2325838-2326938 +
GCA_002787545.1.1:3362337-3363437 +
GCA_000988385.1.1:1282817-1283917 -
GCA_000743995.1.1:1325030-1326130 -
GCA_000953035.1.1:1239439-1240539 -
GCA_002788115.1.1:4753887-4754987 -
GCA_000227625.1.1:1428381-1429481 -
GCA_002853715.1.1:2777988-2779088 +
GCA_001969285.3.1:2690862-2691962 +
GCA_002853805.1.1:2857559-2858659 +
GCA_002310655.1.1:2946264-2947364 +
GCA_002853655.1.1:2838364-2839464 +
GCA_003033905.1.1:2579758-2580858 +
GCA_002196495.1.1:2850384-2851484 +
GCA_003344465.1.1:2716699-2717799 +
GCA_002812545.1.1:4788482-4789582 -
GCA_001682305.2.1:2935439-2936539 +
GCA_003443815.1.1:2665116-2666216 +
GCA_003352425.1.1:2783314-2784414 +
GCA_002996665.1.1:4787134-4788234 +
GCA_003413625.1.1:2737745-2738845 +
GCA_002156845.1.1:1499463-1500563 -
GCA_002057245.1.1:3124602-3125702 +
GCA_002214745.2.1:2923199-2924299 +
GCA_002716885.1.1:1403277-1404377 -
GCA_002357875.1.1:1938305-1939405 +
GCA_002224605.1.1:1048290-1049390 +
GCA_002056145.1.1:4112220-4113320 -
GCA_000971615.1.1:1192757-1193857 +
GCA_002796445.1.1:1976551-1977651 +
GCA_002952695.1.1:2785752-2786852 +
GCA_001901405.1.1:3920141-3921241 -
GCA_002163655.1.1:3638255-3639355 -
GCA_000013585.1.1:1298864-1299964 -
GCA_001721205.1.1:79333-80433 +
GCA_000801165.1.1:2134927-2136027 -
GCA_000147855.3.1:2723189-2724289 +
GCA_002012005.1.1:4101448-4102548 +
GCA_002012225.1.1:941141-942241 +
GCA_003030365.1.1:2217769-2218869 -
GCA_000233895.1.1:1478379-1479479 -
GCA_001900635.1.1:1811437-1812537 -
GCA_002442535.1.1:1778995-1780095 -
GCA_000829985.1.1:1457616-1458716 -
GCA_002903105.1.1:426511-427556 +
GCA_002993265.1.1:214784-215884 +
GCA_002764015.1.1:80240-81340 +
GCA_002055635.1.1:443185-444285 +
GCA_000800845.2.1:1345230-1346330 -
GCA_003570765.1.1:1382383-1383483 -
GCA_002163935.1.1:565526-566626 -
GCA_002240095.1.1:612404-613504 -
GCA_002024865.1.1:1365338-1366438 -
GCA_002803905.1.1:2620681-2621781 +
GCA_000599665.1.1:1965552-1966652 -
GCA_001559615.2.1:2005778-2006878 -
GCA_002142695.1.1:4241769-4242869 +
GCA_002285755.1.1:1300455-1301555 -
GCA_002220215.1.1:2941020-2942120 -
GCA_002056065.1.1:955516-956616 +
GCA_003268695.1.1:2605745-2606845 +
GCA_001485455.1.1:2135230-2136330 -
GCA_002011945.1.1:2897237-2898337 +
GCA_003586045.1.1:1536627-1537727 -
GCA_000497505.1.1:1171613-1172714 -
GCA_003433275.1.1:1515461-1516561 -
GCA_002240135.1.1:3076231-3077331 +
GCA_001900965.1.1:1119179-1120279 -
GCA_002090355.1.1:1259106-1260206 -
GCA_001900815.1.1:2489922-2491022 -
GCA_003013205.1.1:2033016-2034116 -
GCA_002007705.1.1:1520588-1521688 -
GCA_003051985.2.1:2629068-2630168 +
GCA_003346835.1.1:1278648-1279748 +
GCA_003181035.1.1:2345827-2346927 +
GCA_000258025.1.1:3504667-3505767 +
GCA_002853965.1.1:2169249-2170349 -
GCA_002310735.1.1:2569582-2570682 +
GCA_002055605.1.1:3021332-3022432 +
GCA_001936315.1.1:2181699-2182799 -
GCA_000184185.1.1:1381559-1382659 -
GCA_003546975.1.1:4910861-4911961 -
GCA_003571685.1.1:3609855-3610955 -
GCA_001900335.1.1:3083698-3084798 -
GCA_002310675.1.1:2700776-2701876 +
GCA_002240075.1.1:1435229-1436329 -
GCA_001580175.1.1:1322218-1323318 -
GCA_900092615.1.1:1711153-1712253 +
GCA_003112165.1.1:2179540-2180640 +
GCA_003265245.1.1:2806392-2807492 +
GCA_900474495.1.1:2672350-2673450 +
GCA_000285655.3.1:1412191-1413291 -
GCA_002012305.1.1:2198985-2200085 +
GCA_000783735.2.1:2914607-2915698 +
GCA_002763515.3.1:1310658-1311758 -
GCA_000017745.1.1:1379193-1380293 -
GCA_002240115.1.1:3680211-3681311 +
GCA_000005845.2.1:1289131-1290231 -
GCA_001901215.1.1:2011435-2012535 +
GCA_002142675.1.1:2800059-2801159 -
GCA_000813165.1.1:4832519-4833619 +
GCA_002310615.1.1:2733425-2734525 +
GCA_002163695.1.1:3748965-3750065 -
GCA_003342715.1.1:4468677-4469777 +
GCA_002860085.1.1:4213497-4214597 +
GCA_003571825.1.1:4846632-4847732 +
GCA_002786655.1.1:3062385-3063485 -
GCA_003180995.1.1:4903126-4904226 -
GCA_002278115.2.1:2804858-2805958 +
GCA_000012005.1.1:1190916-1192017 -
GCA_001901085.1.1:4207924-4209024 +
GCA_900474625.1.1:2573430-2574530 +
GCA_002310695.1.1:2785248-2786348 +
GCA_002116715.1.1:3217428-3218528 +
GCA_001900675.1.1:624211-625311 -
GCA_002787935.1.1:778401-779501 +
GCA_002494365.2.1:1044258-1045358 -
GCA_001900395.1.1:1820972-1822072 +
GCA_002011985.1.1:3446019-3447119 -
GCA_003112245.1.1:1495477-1496577 -
GCA_001610755.1.1:1403345-1404445 -
GCA_000022245.1.1:1337988-1339088 -
GCA_002310595.1.1:2897139-2898239 +
GCA_002357915.1.1:1395427-1396527 -
GCA_002215115.1.1:1336713-1337813 -
GCA_002156825.1.1:1499413-1500513 -
GCA_003287245.1.1:822186-823286 +
GCA_001901445.1.1:3309711-3310811 -
GCA_002180095.1.1:3286440-3287540 +
GCA_001029125.1.1:1264600-1265700 -
GCA_001900985.1.1:4535613-4536713 +
GCA_002164635.3.1:766702-767802 +
GCA_000219515.3.1:1361865-1362965 -
GCA_003073815.1.1:4192762-4193862 +
GCA_900174635.1.1:2719434-2720534 +
GCA_003402955.1.1:2212111-2213211 -
GCA_002948655.1.1:1162036-1163136 -
GCA_002012185.1.1:3238373-3239473 -
GCA_003351385.1.1:2202557-2203657 -
GCA_000020185.1.1:1278023-1279123 -
GCA_003288295.1.1:1494427-1495527 -
GCA_000967155.1.1:1486192-1487292 -
GCA_002237285.1.1:2915929-2917029 +
GCA_003288275.1.1:1490434-1491534 -
GCA_002863845.1.1:2770983-2772083 +
GCA_003095635.1.1:3567751-3568851 +
GCA_003073955.1.1:2893167-2894267 +
GCA_002854065.1.1:2103409-2104509 -
GCA_001900905.1.1:2132552-2133652 +
GCA_900174625.1.1:2716562-2717662 +
GCA_002442995.1.1:1287022-1288122 -
GCA_002224625.1.1:4140617-4141717 +
GCA_000743255.1.1:3802962-3804062 +
GCA_001900735.1.1:2748528-2749628 +
GCA_001900435.1.1:2874055-2875155 +
GCA_000019645.1.1:1928050-1929150 +
GCA_003030245.1.1:3305730-3306830 +
GCA_002953435.1.1:5081766-5082866 -
GCA_002811555.2.1:2659481-2660581 +
GCA_002215155.1.1:1648139-1649239 -
GCA_003180975.1.1:2994684-2995784 -
GCA_000148365.1.1:1495158-1496258 -
GCA_000019385.1.1:2635197-2636297 +
GCA_002893905.2.1:4138173-4139273 -
GCA_003204155.1.1:4622022-4623122 -
GCA_002201835.1.1:3928864-3929964 +
GCA_003855135.1.1:2870382-2871482 +
GCA_002214205.1.1:2735256-2736356 +
GCA_002357895.1.1:1941374-1942474 +
GCA_003204955.1.1:2328278-2329378 +
GCA_001515725.1.1:1853108-1854208 +
GCA_900474445.1.1:2676783-2677883 +
GCA_001579965.1.1:1962594-1963694 +
GCA_002142635.1.1:1165281-1166381 +
GCA_001559635.1.1:2092025-2093125 -
GCA_002591135.1.1:647758-648858 -
GCA_001566615.1.1:1475025-1476125 -
GCA_001566655.1.1:1298605-1299705 -
GCA_000010385.1.1:1356435-1357535 -
GCA_003336405.1.1:4372094-4373194 -
GCA_003325975.1.1:2378803-2379903 -
GCA_001558295.2.1:800869-801969 -
GCA_001900835.1.1:4117898-4118998 -
GCA_002787645.1.1:2765587-2766687 +
GCA_001683435.1.1:4886446-4887546 -
GCA_001280385.1.1:2779288-2780388 +
GCA_001901025.1.1:57285-58385 -
GCA_003203755.1.1:2358188-2359288 +
GCA_001901045.1.1:4873752-4874852 +
GCA_001577325.1.1:1404883-1405983 -
GCA_900186905.1.1:2612397-2613497 +
GCA_001542675.2.1:2607389-2608489 +
GCA_001901065.1.1:1189250-1190350 -
GCA_001901105.1.1:1188891-1189991 -
GCA_001900945.1.1:2858217-2859317 +
GCA_001644725.1.1:4121037-4122137 -
GCA_002224465.1.1:793863-794963 -
GCA_001900615.1.1:2829774-2830874 +
GCA_001513655.1.1:1553665-1554765 -
GCA_001900515.1.1:4905987-4907087 -
GCA_001901365.1.1:585210-586310 -
GCA_001901165.1.1:2805436-2806536 +
GCA_001901125.1.1:4549232-4550332 -
GCA_001677515.1.1:1460669-1461769 -
GCA_001678925.1.1:2044559-2045659 -
GCA_001693635.1.1:173301-174401 +
GCA_001675145.1.1:1329370-1330470 -
GCA_000026285.2.1:1306065-1307165 -
GCA_000258145.1.1:1378367-1379467 -
GCA_001663475.1.1:2911746-2912846 -
GCA_001027225.1.1:1847047-1848147 +
GCA_002796585.1.1:560145-561245 -
GCA_001660565.1.1:2059589-2060689 -
GCA_001618325.1.1:110463-111563 -
GCA_003031225.1.1:4442271-4443371 +
GCA_001596115.1.1:2057050-2058150 -
GCA_002310715.1.1:2028498-2029598 -
GCA_001900355.1.1:5225294-5226394 +
GCA_001900295.1.1:2548016-2549116 -
GCA_001280325.1.1:2727980-2729080 +
GCA_001442495.1.1:852877-853977 -
GCA_002310555.1.1:2712232-2713332 +
GCA_001735705.1.1:2012968-2014068 -
GCA_001721225.1.1:5107807-5108907 -
GCA_001276585.2.1:1274495-1275595 -
GCA_002302335.1.1:1394212-1395312 -
GCA_001051135.1.1:1254965-1256065 -
GCA_001039415.1.1:1276350-1277450 -
GCA_003073875.1.1:912729-913829 +
GCA_000725265.1.1:426617-427717 -
GCA_001007915.1.1:4849428-4850528 +
GCA_001021635.2.1:2359524-2360624 -
GCA_001901185.1.1:59644-60744 -
GCA_000987875.1.1:1429852-1430952 -
GCA_001518855.1.1:2047446-2048546 +
GCA_002788295.1.1:769010-770110 -
GCA_001308125.1.1:3351445-3352545 +
GCA_001900415.1.1:3315050-3316150 -
GCA_001280405.1.1:2753888-2754988 +
GCA_001280345.1.1:2855242-2856342 +
GCA_002393465.1.1:1976480-1977580 +
GCA_002393365.1.1:160717-161817 -
GCA_002302315.1.1:1386705-1387805 -
GCA_001900885.1.1:3993987-3995087 +
GCA_002310635.1.1:2801677-2802777 +
GCA_002163955.1.1:3529292-3530392 -
GCA_002310575.1.1:2942093-2943193 +
GCA_002844685.1.1:1396539-1397639 -
GCA_002077195.1.1:1354919-1356019 -
GCA_002787315.1.1:458617-459717 +
GCA_002787215.1.1:3130470-3131570 -
GCA_001900795.1.1:2795556-2796656 +
GCA_001901425.1.1:3206625-3207725 -
GCA_002142715.1.1:321766-322866 -
GCA_003254065.1.1:2067373-2068473 -
GCA_002079225.1.1:2613325-2614425 +
GCA_002078275.1.1:828190-829290 -
GCA_002180055.1.1:2439354-2440454 -
GCA_002105735.1.1:2228181-2229281 -
GCA_000299455.1.1:2963256-2964356 +
GCA_002237325.1.1:1363304-1364404 -
GCA_002237305.1.1:1301544-1302644 -
GCA_002180215.1.1:3201291-3202391 +
GCA_002192295.1.1:4038171-4039271 -
GCA_002192275.1.1:494029-495129 +
GCA_000468515.1.1:1330674-1331774 -
GCA_003073835.1.1:2203708-2204808 -
GCA_002180135.1.1:2293273-2294373 +
GCA_003288415.1.1:2640069-2641169 +
GCA_002215095.1.1:3576782-3577882 +
GCA_003355175.1.1:3997961-3999061 -
GCA_003176855.1.1:1503899-1504999 -
GCA_000183345.1.1:1313816-1314916 -
GCA_003122105.1.1:2740961-2742061 +
GCA_003591595.1.1:2635188-2636288 +
GCA_900184875.1.1:2655885-2656985 +
GCA_003111785.1.1:936682-937726 +
GCA_001420955.1.1:10516-11616 +
GCA_003571785.1.1:2113524-2114624 -
GCA_002078295.1.1:828226-829326 -
GCA_003491165.1.1:2923192-2924292 +
GCA_003410275.1.1:3592883-3593983 +
GCA_002850675.4.1:2719293-2720393 +
GCA_002855415.1.1:2776584-2777684 +
GCA_003571765.1.1:2760124-2761224 +
GCA_001900925.1.1:733272-734372 -
GCA_003491265.1.1:2736970-2738070 -
GCA_002903125.1.1:602457-603557 +
GCA_001693315.1.1:1470444-1471544 +
GCA_001900555.1.1:1775527-1776627 -
GCA_002944935.1.1:601058-602158 -
GCA_002945135.2.1:2629351-2630451 +
GCA_002860105.1.1:2680322-2681422 +
GCA_002870165.1.1:2693408-2694508 +
GCA_003112185.1.1:1719454-1720554 -
GCA_002164645.2.1:2806809-2807909 +
GCA_003112205.1.1:1375317-1376417 -
GCA_003044015.1.1:2151085-2152185 -
GCA_002009315.1.1:3271518-3272618 -
GCA_002999075.1.1:915630-916730 +
GCA_002968715.1.1:66843-67943 +
GCA_003043915.1.1:2088591-2089691 -
GCA_000831565.1.1:1342152-1343252 -
GCA_000819645.1.1:1373251-1374351 -
GCA_001679985.1.1:83651-84751 -
GCA_001566635.1.1:1281147-1282247 -
GCA_000464955.2.1:2069631-2070731 -
GCA_001901005.1.1:1038651-1039751 -
GCA_001021615.1.1:247385-248485 -
GCA_000017765.1.1:1337389-1338489 -
GCA_001886935.1.1:2745734-2746834 +
GCA_001888075.1.1:3892628-3893728 +
GCA_002966755.1.1:1989123-1990223 -
GCA_000026265.1.1:1314309-1315409 -
GCA_000025745.1.1:1408284-1409384 -
GCA_003020885.1.1:1340796-1341896 -
GCA_000026245.1.1:1383901-1385001 -
GCA_000010485.1.1:1300498-1301598 -
GCA_000245515.1.1:1545008-1546108 -
GCA_000014845.1.1:1302453-1303553 -
GCA_000091005.1.1:1715721-1716821 -
GCA_001021595.1.1:432342-433442 -
GCA_001900715.1.1:1876818-1877918 -
GCA_002012105.1.1:1972639-1973739 +
GCA_002844165.1.1:1413996-1415096 +
GCA_002012045.1.1:107902-109002 -
GCA_002803805.2.1:254520-255620 +
GCA_001901465.1.1:4314220-4315320 +
GCA_001900655.1.1:1704453-1705553 -
GCA_002761835.1.1:2593367-2594467 +
GCA_001678965.1.1:1611943-1613043 -
GCA_001860505.1.1:3069815-3070915 +
GCA_001721125.1.1:2733417-2734517 -
GCA_001886895.1.1:2923136-2924236 +
GCA_001660585.1.1:4777984-4779084 -
GCA_001677475.1.1:1543479-1544574 -
GCA_001900475.1.1:1097842-1098942 -
GCA_001750845.1.1:2724474-2725574 +
GCA_001900535.1.1:3500227-3501327 -
GCA_001900455.1.1:802745-803845 +
GCA_001900575.1.1:2724314-2725414 +

>676
GCA_001900315.1.1:2969714-2971117 +
GCA_001890365.1.1:1960506-1961909 -
GCA_001886535.1.1:1415377-1416780 -
GCA_001900375.1.1:205126-206529 +
GCA_000006925.2.1:1286001-1287404 -
GCA_000007405.1.1:1285894-1287297 -
GCA_002879975.1.1:2048572-2049975 -
GCA_000010745.1.1:1424140-1425543 -
GCA_000013265.1.1:1365876-1367279 -
GCA_002846135.1.1:1302498-1303901 -
GCA_003112145.1.1:1503425-1504828 -
GCA_002150905.1.1:4813946-4815349 +
GCA_000968515.1.1:1347049-1348452 -
GCA_001021855.1.1:1271442-1272845 -
GCA_000833145.1.1:1247919-1249322 -
GCA_000830035.1.1:1278754-1280157 -
GCA_000814145.2.1:1335645-1337048 -
GCA_002180275.1.1:3001815-3003218 +
GCA_000784925.1.1:1499246-1500649 -
GCA_000148605.1.1:2275075-2276478 +
GCA_002925525.1.1:4786931-4788334 -
GCA_000012025.1.1:1811473-1812880 +
GCA_000801185.2.1:2071460-2072863 -
GCA_000212715.2.1:1498102-1499505 -
GCA_001420935.1.1:1899818-1901221 -
GCA_000026345.1.1:1641152-1642556 -
GCA_000026545.1.1:1404794-1406197 -
GCA_002012125.1.1:2627839-2629242 -
GCA_002012145.1.1:2854570-2855973 +
GCA_002058765.1.1:2907834-2909237 +
GCA_000092525.1.1:2043163-2044566 +
GCA_000027125.1.1:1375283-1376686 -
GCA_000599625.1.1:2569920-2571323 +
GCA_000520035.1.1:1569782-1571185 -
GCA_002196475.1.1:3756375-3757795 -
GCA_001900775.1.1:4420862-4422265 -
GCA_000743955.1.1:1308171-1309574 -
GCA_002951855.1.1:3948550-3949953 -
GCA_001578125.1.1:3596258-3597661 -
GCA_000332755.1.1:2062097-2063500 -
GCA_002211725.1.1:2184889-2186292 -
GCA_003855115.1.1:3831286-3832689 -
GCA_001901145.1.1:2019147-2020550 +
GCA_002863685.1.1:1955731-1957134 -
GCA_003443795.1.1:2613091-2614494 +
GCA_001900595.1.1:320723-322126 +
GCA_001901315.1.1:2201993-2203396 +
GCA_001677495.1.1:1595110-1596513 -
GCA_002057355.1.1:2912593-2913996 +
GCA_000023665.1.1:2502227-2503630 +
GCA_002863885.1.1:2769976-2771379 +
GCA_000493755.1.1:1414044-1415447 -
GCA_002855325.1.1:2762344-2763747 +
GCA_002863665.1.1:2911746-2913149 +
GCA_000007445.1.1:1535933-1537336 -
GCA_002968735.1.1:2168202-2169605 -
GCA_000210475.1.1:1431683-1433086 -
GCA_000008865.2.1:1736144-1737547 -
GCA_001900495.1.1:1467968-1469371 +
GCA_003030025.1.1:464809-466212 -
GCA_002953455.1.1:2695197-2696600 +
GCA_000013305.1.1:1313597-1315000 -
GCA_001721525.1.1:1398629-1400032 -
GCA_003112225.1.1:1770401-1771804 -
GCA_002934895.1.1:1055133-1056536 +
GCA_000017985.1.1:1290756-1292159 -
GCA_000257275.1.1:2067372-2068775 +
GCA_003231115.1.1:2493120-2494523 +
GCA_002899475.1.1:2716261-2717664 +
GCA_000284495.1.1:1306889-1308292 -
GCA_000010765.1.1:1585540-1586943 -
GCA_002589795.1.1:4049844-4051247 +
GCA_002763995.1.1:2323703-2325106 +
GCA_002787545.1.1:3360202-3361605 +
GCA_000988385.1.1:1284648-1286051 -
GCA_000743995.1.1:1326861-1328264 -
GCA_000953035.1.1:1241270-1242673 -
GCA_002788115.1.1:4755718-4757121 -
GCA_000227625.1.1:1430212-1431616 -
GCA_002853715.1.1:2775853-2777256 +
GCA_001969285.3.1:2688727-2690130 +
GCA_002853805.1.1:2855424-2856827 +
GCA_002310655.1.1:2944129-2945532 +
GCA_002853655.1.1:2836229-2837632 +
GCA_003033905.1.1:2577623-2579026 +
GCA_002196495.1.1:2848233-2849652 +
GCA_003344465.1.1:2714564-2715967 +
GCA_002812545.1.1:4790313-4791716 -
GCA_001682305.2.1:2933304-2934707 +
GCA_003443815.1.1:2662981-2664384 +
GCA_003352425.1.1:2781179-2782582 +
GCA_002996665.1.1:4784999-4786402 +
GCA_003413625.1.1:2735610-2737013 +
GCA_002156845.1.1:1501294-1502697 -
GCA_002057245.1.1:3122467-3123870 +
GCA_002214745.2.1:2921064-2922467 +
GCA_002716885.1.1:1405108-1406511 -
GCA_002357875.1.1:1936169-1937573 +
GCA_002224605.1.1:1046153-1047558 +
GCA_002056145.1.1:4114051-4115454 -
GCA_000971615.1.1:1190622-1192025 +
GCA_002796445.1.1:1974416-1975819 +
GCA_002952695.1.1:2783617-2785020 +
GCA_001901405.1.1:3921972-3923375 -
GCA_002163655.1.1:3640086-3641489 -
GCA_000013585.1.1:1300695-1302098 -
GCA_001721205.1.1:77198-78601 +
GCA_000801165.1.1:2136758-2138161 -
GCA_000147855.3.1:2721054-2722457 +
GCA_002012005.1.1:4099313-4100716 +
GCA_002012225.1.1:939006-940409 +
GCA_003030365.1.1:2219600-2221003 -
GCA_000233895.1.1:1480210-1481613 -
GCA_001900635.1.1:1813268-1814671 -
GCA_002442535.1.1:1780826-1782229 -
GCA_000829985.1.1:1459447-1460850 -
GCA_002903105.1.1:416377-417780 +
GCA_002993265.1.1:211872-213291 +
GCA_002764015.1.1:78105-79508 +
GCA_002055635.1.1:441050-442453 +
GCA_000800845.2.1:1347061-1348464 -
GCA_003570765.1.1:1384214-1385617 -
GCA_002163935.1.1:567357-568760 -
GCA_002240095.1.1:614235-615638 -
GCA_002024865.1.1:1367169-1368572 -
GCA_002803905.1.1:2618546-2619949 +
GCA_000599665.1.1:1967383-1968786 -
GCA_001559615.2.1:2007609-2009012 -
GCA_002142695.1.1:4239634-4241037 +
GCA_002285755.1.1:1302286-1303689 -
GCA_002220215.1.1:2942851-2944254 -
GCA_002056065.1.1:953381-954784 +
GCA_003268695.1.1:2603610-2605013 +
GCA_001485455.1.1:2137061-2138464 -
GCA_002011945.1.1:2895102-2896505 +
GCA_003586045.1.1:1538458-1539861 -
GCA_000497505.1.1:1173445-1174848 -
GCA_003433275.1.1:1517292-1518695 -
GCA_002240135.1.1:3074096-3075499 +
GCA_001900965.1.1:1121010-1122413 -
GCA_002090355.1.1:1260937-1262340 -
GCA_001900815.1.1:2491753-2493156 -
GCA_003013205.1.1:2034847-2036250 -
GCA_002007705.1.1:1522419-1523822 -
GCA_003051985.2.1:2626933-2628336 +
GCA_003346835.1.1:1276513-1277916 +
GCA_003181035.1.1:2343692-2345095 +
GCA_000258025.1.1:3502532-3503935 +
GCA_002853965.1.1:2171080-2172483 -
GCA_002310735.1.1:2567447-2568850 +
GCA_002055605.1.1:3019197-3020600 +
GCA_001936315.1.1:2183530-2184933 -
GCA_000184185.1.1:1383390-1384793 -
GCA_003546975.1.1:4912692-4914095 -
GCA_003571685.1.1:3611686-3613090 -
GCA_001900335.1.1:3085529-3086932 -
GCA_002310675.1.1:2698641-2700044 +
GCA_002240075.1.1:1437060-1438463 -
GCA_001580175.1.1:1324049-1325452 -
GCA_900092615.1.1:1709018-1710421 +
GCA_003112165.1.1:2177405-2178808 +
GCA_003265245.1.1:2804257-2805660 +
GCA_900474495.1.1:2670215-2671618 +
GCA_000285655.3.1:1414022-1415425 -
GCA_002012305.1.1:2196850-2198253 +
GCA_000783735.2.1:2912466-2913869 +
GCA_002763515.3.1:1312489-1313892 -
GCA_000017745.1.1:1381024-1382427 -
GCA_002240115.1.1:3678076-3679479 +
GCA_000005845.2.1:1290962-1292365 -
GCA_001901215.1.1:2009300-2010703 +
GCA_002142675.1.1:2801890-2803293 -
GCA_000813165.1.1:4830384-4831787 +
GCA_002310615.1.1:2731290-2732693 +
GCA_002163695.1.1:3750796-3752199 -
GCA_003342715.1.1:4466542-4467945 +
GCA_002860085.1.1:4211362-4212765 +
GCA_003571825.1.1:4844497-4845900 +
GCA_002786655.1.1:3064216-3065619 -
GCA_003180995.1.1:4904957-4906360 -
GCA_002278115.2.1:2802713-2804126 +
GCA_000012005.1.1:1192748-1194151 -
GCA_001901085.1.1:4205789-4207192 +
GCA_900474625.1.1:2571295-2572698 +
GCA_002310695.1.1:2783113-2784516 +
GCA_002116715.1.1:3215293-3216696 +
GCA_001900675.1.1:626042-627445 -
GCA_002787935.1.1:776266-777669 +
GCA_002494365.2.1:1046089-1047492 -
GCA_001900395.1.1:1818837-1820240 +
GCA_002011985.1.1:3447850-3449253 -
GCA_003112245.1.1:1497308-1498711 -
GCA_001610755.1.1:1405176-1406579 -
GCA_000022245.1.1:1339819-1341222 -
GCA_002310595.1.1:2895004-2896407 +
GCA_002357915.1.1:1397258-1398661 -
GCA_002215115.1.1:1338544-1339947 -
GCA_002156825.1.1:1501244-1502647 -
GCA_003287245.1.1:820051-821454 +
GCA_001901445.1.1:3311542-3312945 -
GCA_002180095.1.1:3284305-3285708 +
GCA_001029125.1.1:1266431-1267834 -
GCA_001900985.1.1:4533478-4534881 +
GCA_002164635.3.1:764567-765970 +
GCA_000219515.3.1:1363696-1365099 -
GCA_003073815.1.1:4190627-4192030 +
GCA_900174635.1.1:2717299-2718702 +
GCA_003402955.1.1:2213942-2215345 -
GCA_002948655.1.1:1163867-1165270 -
GCA_002012185.1.1:3240204-3241607 -
GCA_003351385.1.1:2204388-2205791 -
GCA_000020185.1.1:1279854-1281262 -
GCA_003288295.1.1:1496258-1497661 -
GCA_000967155.1.1:1488023-1489426 -
GCA_002237285.1.1:2913794-2915197 +
GCA_003288275.1.1:1492265-1493668 -
GCA_002863845.1.1:2768848-2770251 +
GCA_003095635.1.1:3565616-3567019 +
GCA_003073955.1.1:2891032-2892435 +
GCA_002854065.1.1:2105240-2106643 -
GCA_001900905.1.1:2130417-2131820 +
GCA_900174625.1.1:2714427-2715830 +
GCA_002442995.1.1:1288853-1290256 -
GCA_002224625.1.1:4138482-4139885 +
GCA_000743255.1.1:3800827-3802230 +
GCA_001900735.1.1:2746393-2747796 +
GCA_001900435.1.1:2871920-2873323 +
GCA_000019645.1.1:1925915-1927318 +
GCA_003030245.1.1:3303595-3304998 +
GCA_002953435.1.1:5083597-5085000 -
GCA_002811555.2.1:2657346-2658749 +
GCA_002215155.1.1:1649970-1651373 -
GCA_003180975.1.1:2996515-2997918 -
GCA_000148365.1.1:1496989-1498392 -
GCA_000019385.1.1:2633062-2634465 +
GCA_002893905.2.1:4140004-4141407 -
GCA_003204155.1.1:4623853-4625256 -
GCA_002201835.1.1:3926729-3928132 +
GCA_003855135.1.1:2868247-2869650 +
GCA_002214205.1.1:2733121-2734524 +
GCA_002357895.1.1:1939238-1940642 +
GCA_003204955.1.1:2326142-2327546 +
GCA_001515725.1.1:1850973-1852376 +
GCA_900474445.1.1:2674648-2676051 +
GCA_001579965.1.1:1960459-1961862 +
GCA_002142635.1.1:1163146-1164549 +
GCA_001559635.1.1:2093856-2095259 -
GCA_002591135.1.1:649589-651009 -
GCA_001566615.1.1:1476856-1478259 -
GCA_001566655.1.1:1300436-1301839 -
GCA_000010385.1.1:1358266-1359669 -
GCA_003336405.1.1:4373925-4375328 -
GCA_003325975.1.1:2380634-2382037 -
GCA_001558295.2.1:802700-804103 -
GCA_001900835.1.1:4119729-4121132 -
GCA_002787645.1.1:2763451-2764855 +
GCA_001683435.1.1:4888277-4889680 -
GCA_001280385.1.1:2777153-2778556 +
GCA_001901025.1.1:59116-60519 -
GCA_003203755.1.1:2356053-2357456 +
GCA_001901045.1.1:4871617-4873020 +
GCA_001577325.1.1:1406714-1408117 -
GCA_900186905.1.1:2610258-2611665 +
GCA_001542675.2.1:2605254-2606657 +
GCA_001901065.1.1:1191081-1192484 -
GCA_001901105.1.1:1190722-1192125 -
GCA_001900945.1.1:2856082-2857485 +
GCA_001644725.1.1:4122868-4124271 -
GCA_002224465.1.1:795694-797097 -
GCA_001900615.1.1:2827639-2829042 +
GCA_001513655.1.1:1555496-1556899 -
GCA_001900515.1.1:4907818-4909221 -
GCA_001901365.1.1:587041-588444 -
GCA_001901165.1.1:2803301-2804704 +
GCA_001901125.1.1:4551063-4552466 -
GCA_001677515.1.1:1462500-1463903 -
GCA_001678925.1.1:2046390-2047793 -
GCA_001693635.1.1:171166-172569 +
GCA_001675145.1.1:1331201-1332604 -
GCA_000026285.2.1:1307896-1309299 -
GCA_000258145.1.1:1380198-1381601 -
GCA_001663475.1.1:2913577-2914980 -
GCA_001027225.1.1:1844908-1846315 +
GCA_002796585.1.1:561976-563379 -
GCA_001660565.1.1:2061420-2062823 -
GCA_001618325.1.1:112294-113697 -
GCA_003031225.1.1:4440136-4441539 +
GCA_001596115.1.1:2058881-2060284 -
GCA_002310715.1.1:2030329-2031732 -
GCA_001900355.1.1:5223159-5224562 +
GCA_001900295.1.1:2549847-2551250 -
GCA_001280325.1.1:2725845-2727248 +
GCA_001442495.1.1:854708-856111 -
GCA_002310555.1.1:2710097-2711500 +
GCA_001735705.1.1:2014799-2016202 -
GCA_001721225.1.1:5109638-5111041 -
GCA_001276585.2.1:1276326-1277729 -
GCA_002302335.1.1:1396043-1397446 -
GCA_001051135.1.1:1256796-1258199 -
GCA_001039415.1.1:1278181-1279584 -
GCA_003073875.1.1:910594-911997 +
GCA_000725265.1.1:428448-429851 -
GCA_001007915.1.1:4847293-4848696 +
GCA_001021635.2.1:2361355-2362758 -
GCA_001901185.1.1:61475-62878 -
GCA_000987875.1.1:1431683-1433086 -
GCA_001518855.1.1:2045311-2046714 +
GCA_002788295.1.1:770841-772244 -
GCA_001308125.1.1:3349310-3350713 +
GCA_001900415.1.1:3316881-3318284 -
GCA_001280405.1.1:2751753-2753156 +
GCA_001280345.1.1:2853107-2854510 +
GCA_002393465.1.1:1974345-1975748 +
GCA_002393365.1.1:162548-163951 -
GCA_002302315.1.1:1388536-1389939 -
GCA_001900885.1.1:3991852-3993255 +
GCA_002310635.1.1:2799542-2800945 +
GCA_002163955.1.1:3531123-3532526 -
GCA_002310575.1.1:2939958-2941361 +
GCA_002844685.1.1:1398370-1399773 -
GCA_002077195.1.1:1356750-1358153 -
GCA_002787315.1.1:456482-457885 +
GCA_002787215.1.1:3132301-3133704 -
GCA_001900795.1.1:2793421-2794824 +
GCA_001901425.1.1:3208456-3209859 -
GCA_002142715.1.1:323597-325000 -
GCA_003254065.1.1:2069204-2070607 -
GCA_002079225.1.1:2611186-2612593 +
GCA_002078275.1.1:830021-831424 -
GCA_002180055.1.1:2441185-2442588 -
GCA_002105735.1.1:2230012-2231415 -
GCA_000299455.1.1:2961121-2962524 +
GCA_002237325.1.1:1365135-1366538 -
GCA_002237305.1.1:1303375-1304778 -
GCA_002180215.1.1:3199156-3200559 +
GCA_002192295.1.1:4040002-4041405 -
GCA_002192275.1.1:491894-493297 +
GCA_000468515.1.1:1332505-1333908 -
GCA_003073835.1.1:2205539-2206942 -
GCA_002180135.1.1:2291138-2292541 +
GCA_003288415.1.1:2637934-2639337 +
GCA_002215095.1.1:3574647-3576050 +
GCA_003355175.1.1:3999792-4001195 -
GCA_003176855.1.1:1505730-1507133 -
GCA_000183345.1.1:1315647-1317050 -
GCA_003122105.1.1:2738826-2740229 +
GCA_003591595.1.1:2633053-2634456 +
GCA_900184875.1.1:2653750-2655153 +
GCA_003111785.1.1:934547-935950 +
GCA_001420955.1.1:8381-9784 +
GCA_003571785.1.1:2115355-2116758 -
GCA_002078295.1.1:830057-831460 -
GCA_003491165.1.1:2921057-2922460 +
GCA_003410275.1.1:3590748-3592151 +
GCA_002850675.4.1:2717158-2718561 +
GCA_002855415.1.1:2774449-2775852 +
GCA_003571765.1.1:2757989-2759392 +
GCA_001900925.1.1:735103-736506 -
GCA_003491265.1.1:2738801-2740204 -
GCA_002903125.1.1:600322-601725 +
GCA_001693315.1.1:1468309-1469712 +
GCA_001900555.1.1:1777358-1778761 -
GCA_002944935.1.1:602889-604292 -
GCA_002945135.2.1:2627216-2628619 +
GCA_002860105.1.1:2678187-2679590 +
GCA_002870165.1.1:2691273-2692676 +
GCA_003112185.1.1:1721285-1722688 -
GCA_002164645.2.1:2804674-2806077 +
GCA_003112205.1.1:1377148-1378551 -
GCA_003044015.1.1:2152916-2154319 -
GCA_002009315.1.1:3273349-3274752 -
GCA_002999075.1.1:913495-914898 +
GCA_002968715.1.1:64708-66111 +
GCA_003043915.1.1:2090422-2091825 -
GCA_000831565.1.1:1343983-1345386 -
GCA_000819645.1.1:1375082-1376485 -
GCA_001679985.1.1:85482-86885 -
GCA_001566635.1.1:1282978-1284381 -
GCA_000464955.2.1:2071462-2072865 -
GCA_001901005.1.1:1040482-1041885 -
GCA_001021615.1.1:249216-250619 -
GCA_000017765.1.1:1339220-1340623 -
GCA_001886935.1.1:2743599-2745002 +
GCA_001888075.1.1:3890493-3891896 +
GCA_002966755.1.1:1990954-1992357 -
GCA_000026265.1.1:1316140-1317543 -
GCA_000025745.1.1:1410115-1411518 -
GCA_003020885.1.1:1342627-1344030 -
GCA_000026245.1.1:1385732-1387135 -
GCA_000010485.1.1:1302329-1303732 -
GCA_000245515.1.1:1546839-1548242 -
GCA_000014845.1.1:1304284-1305687 -
GCA_000091005.1.1:1717552-1718955 -
GCA_001021595.1.1:434173-435576 -
GCA_001900715.1.1:1878649-1880052 -
GCA_002012105.1.1:1970504-1971907 +
GCA_002844165.1.1:1411861-1413264 +
GCA_002012045.1.1:109733-111136 -
GCA_002803805.2.1:252385-253788 +
GCA_001901465.1.1:4312085-4313488 +
GCA_001900655.1.1:1706284-1707687 -
GCA_002761835.1.1:2591228-2592635 +
GCA_001678965.1.1:1613774-1615177 -
GCA_001860505.1.1:3067680-3069083 +
GCA_001721125.1.1:2735248-2736651 -
GCA_001886895.1.1:2921001-2922404 +
GCA_001660585.1.1:4779815-4781218 -
GCA_001677475.1.1:1545305-1546717 -
GCA_001900475.1.1:1099673-1101076 -
GCA_001750845.1.1:2722339-2723742 +
GCA_001900535.1.1:3502058-3503461 -
GCA_001900455.1.1:800610-802013 +
GCA_001900575.1.1:2722179-2723582 +

>675
GCA_001900315.1.1:2961384-2963501 +
GCA_001890365.1.1:1968123-1970239 -
GCA_001886535.1.1:1423993-1426109 -
GCA_001900375.1.1:196797-198914 +
GCA_000006925.2.1:1295842-1297948 -
GCA_000007405.1.1:1295735-1297841 -
GCA_002879975.1.1:2057188-2059304 -
GCA_000010745.1.1:1431756-1433872 -
GCA_000013265.1.1:1374647-1376763 -
GCA_002846135.1.1:1311269-1313385 -
GCA_003112145.1.1:1511041-1513157 -
GCA_002150905.1.1:4804178-4806295 +
GCA_000968515.1.1:1355665-1357781 -
GCA_001021855.1.1:1281283-1283389 -
GCA_000833145.1.1:1255534-1257650 -
GCA_000830035.1.1:1286369-1288485 -
GCA_000814145.2.1:1344261-1346377 -
GCA_002180275.1.1:2992481-2994598 +
GCA_000784925.1.1:1508300-1510416 -
GCA_000148605.1.1:2265591-2267708 +
GCA_002925525.1.1:4794548-4796664 -
GCA_000012025.1.1:1801369-1803486 +
GCA_000801185.2.1:2079076-2081192 -
GCA_000212715.2.1:1506718-1508834 -
GCA_001420935.1.1:1907434-1909550 -
GCA_000026345.1.1:1650205-1652321 -
GCA_000026545.1.1:1413545-1415661 -
GCA_002012125.1.1:2636455-2638571 -
GCA_002012145.1.1:2845085-2847202 +
GCA_002058765.1.1:2899514-2901631 +
GCA_000092525.1.1:2033395-2035512 +
GCA_000027125.1.1:1382896-1385012 -
GCA_000599625.1.1:2561591-2563708 +
GCA_000520035.1.1:1577396-1579512 -
GCA_002196475.1.1:3764700-3766816 -
GCA_001900775.1.1:4429478-4431594 -
GCA_000743955.1.1:1318012-1320118 -
GCA_002951855.1.1:3958032-3960148 -
GCA_001578125.1.1:3606099-3608205 -
GCA_000332755.1.1:2069712-2071828 -
GCA_002211725.1.1:2193841-2195957 -
GCA_003855115.1.1:3840340-3842456 -
GCA_001901145.1.1:2010818-2012935 +
GCA_002863685.1.1:1963345-1965461 -
GCA_003443795.1.1:2604763-2606880 +
GCA_001900595.1.1:312394-314511 +
GCA_001901315.1.1:2193666-2195783 +
GCA_001677495.1.1:1603731-1605847 -
GCA_002057355.1.1:2903264-2905381 +
GCA_000023665.1.1:2493899-2496016 +
GCA_002863885.1.1:2761649-2763766 +
GCA_000493755.1.1:1422816-1424932 -
GCA_002855325.1.1:2753015-2755132 +
GCA_002863665.1.1:2903419-2905536 +
GCA_000007445.1.1:1544704-1546820 -
GCA_002968735.1.1:2175819-2177935 -
GCA_000210475.1.1:1439298-1441414 -
GCA_000008865.2.1:1743758-1745874 -
GCA_001900495.1.1:1458201-1460318 +
GCA_003030025.1.1:473425-475541 -
GCA_002953455.1.1:2686869-2688986 +
GCA_000013305.1.1:1322384-1324484 -
GCA_001721525.1.1:1407683-1409799 -
GCA_003112225.1.1:1779017-1781133 -
GCA_002934895.1.1:1045468-1047585 +
GCA_000017985.1.1:1298371-1300487 -
GCA_000257275.1.1:2058043-2060160 +
GCA_003231115.1.1:2483812-2485929 +
GCA_002899475.1.1:2707932-2710049 +
GCA_000284495.1.1:1315660-1317776 -
GCA_000010765.1.1:1594156-1596272 -
GCA_002589795.1.1:4041516-4043633 +
GCA_002763995.1.1:2314218-2316335 +
GCA_002787545.1.1:3350873-3352990 +
GCA_000988385.1.1:1293264-1295380 -
GCA_000743995.1.1:1336702-1338808 -
GCA_000953035.1.1:1251111-1253217 -
GCA_002788115.1.1:4763335-4765451 -
GCA_000227625.1.1:1439265-1441381 -
GCA_002853715.1.1:2767524-2769641 +
GCA_001969285.3.1:2680399-2682513 +
GCA_002853805.1.1:2845659-2847776 +
GCA_002310655.1.1:2935799-2937916 +
GCA_002853655.1.1:2826900-2829017 +
GCA_003033905.1.1:2568294-2570411 +
GCA_002196495.1.1:2839211-2841328 +
GCA_003344465.1.1:2705080-2707197 +
GCA_002812545.1.1:5283-7399 -
GCA_001682305.2.1:2923975-2926092 +
GCA_003443815.1.1:2654653-2656770 +
GCA_003352425.1.1:2771850-2773967 +
GCA_002996665.1.1:4776670-4778787 +
GCA_003413625.1.1:2727282-2729399 +
GCA_002156845.1.1:1509909-1512025 -
GCA_002057245.1.1:3113138-3115255 +
GCA_002214745.2.1:2911730-2913847 +
GCA_002716885.1.1:1413727-1415843 -
GCA_002357875.1.1:1926403-1928520 +
GCA_002224605.1.1:1036387-1038504 +
GCA_002056145.1.1:4121666-4123782 -
GCA_000971615.1.1:1181294-1183411 +
GCA_002796445.1.1:1965082-1967199 +
GCA_002952695.1.1:2775289-2777406 +
GCA_001901405.1.1:3929588-3931704 -
GCA_002163655.1.1:3648707-3650823 -
GCA_000013585.1.1:1309749-1311865 -
GCA_001721205.1.1:68869-70986 +
GCA_000801165.1.1:2145379-2147495 -
GCA_000147855.3.1:2712725-2714842 +
GCA_002012005.1.1:4090985-4093102 +
GCA_002012225.1.1:929239-931356 +
GCA_003030365.1.1:2228216-2230332 -
GCA_000233895.1.1:1488981-1491097 -
GCA_001900635.1.1:1822320-1824436 -
GCA_002442535.1.1:1789881-1791997 -
GCA_000829985.1.1:1468063-1470179 -
GCA_002903105.1.1:406712-408829 +
GCA_002993265.1.1:203544-205661 +
GCA_002764015.1.1:68620-70737 +
GCA_002055635.1.1:431716-433833 +
GCA_000800845.2.1:1355830-1357946 -
GCA_003570765.1.1:1391829-1393945 -
GCA_002163935.1.1:574973-577089 -
GCA_002240095.1.1:624076-626182 -
GCA_002024865.1.1:1375940-1378056 -
GCA_002803905.1.1:2610218-2612335 +
GCA_000599665.1.1:1975000-1977116 -
GCA_001559615.2.1:2015224-2017340 -
GCA_002142695.1.1:4230305-4232422 +
GCA_002285755.1.1:1311057-1313173 -
GCA_002220215.1.1:2950467-2952583 -
GCA_002056065.1.1:945052-947169 +
GCA_003268695.1.1:2595282-2597399 +
GCA_001485455.1.1:2146115-2148231 -
GCA_002011945.1.1:2885768-2887885 +
GCA_003586045.1.1:1546073-1548189 -
GCA_000497505.1.1:1185264-1187382 -
GCA_003433275.1.1:1525913-1528029 -
GCA_002240135.1.1:3063552-3065659 +
GCA_001900965.1.1:1128626-1130742 -
GCA_002090355.1.1:1268552-1270668 -
GCA_001900815.1.1:2500374-2502490 -
GCA_003013205.1.1:2042462-2044578 -
GCA_002007705.1.1:1531035-1533151 -
GCA_003051985.2.1:2617604-2619721 +
GCA_003346835.1.1:1267028-1269145 +
GCA_003181035.1.1:2334207-2336324 +
GCA_000258025.1.1:3494203-3496320 +
GCA_002853965.1.1:2178697-2180813 -
GCA_002310735.1.1:2558118-2560235 +
GCA_002055605.1.1:3009868-3011985 +
GCA_001936315.1.1:2192146-2194262 -
GCA_000184185.1.1:1391006-1393122 -
GCA_003546975.1.1:4921463-4923579 -
GCA_003571685.1.1:3620739-3622855 -
GCA_001900335.1.1:3093144-3095260 -
GCA_002310675.1.1:2689314-2691431 +
GCA_002240075.1.1:1446901-1449007 -
GCA_001580175.1.1:1333890-1335996 -
GCA_900092615.1.1:1699689-1701806 +
GCA_003112165.1.1:2168076-2170193 +
GCA_003265245.1.1:2794489-2796606 +
GCA_900474495.1.1:2660886-2663003 +
GCA_000285655.3.1:1422794-1424910 -
GCA_002012305.1.1:2187365-2189482 +
GCA_000783735.2.1:2902699-2904816 +
GCA_002763515.3.1:1322614-1324714 -
GCA_000017745.1.1:1389639-1391755 -
GCA_002240115.1.1:3667532-3669639 +
GCA_000005845.2.1:1300777-1302893 -
GCA_001901215.1.1:2000971-2003088 +
GCA_002142675.1.1:2809507-2811623 -
GCA_000813165.1.1:4820901-4823018 +
GCA_002310615.1.1:2722962-2725079 +
GCA_002163695.1.1:3758411-3760527 -
GCA_003342715.1.1:4457213-4459330 +
GCA_002860085.1.1:4203033-4205150 +
GCA_003571825.1.1:4835012-4837129 +
GCA_002786655.1.1:3072832-3074948 -
GCA_003180995.1.1:4912574-4914690 -
GCA_002278115.2.1:2793681-2795798 +
GCA_000012005.1.1:1205155-1207271 -
GCA_001901085.1.1:4196461-4198578 +
GCA_900474625.1.1:2562966-2565083 +
GCA_002310695.1.1:2773346-2775463 +
GCA_002116715.1.1:3205959-3208076 +
GCA_001900675.1.1:633657-635773 -
GCA_002787935.1.1:766932-769049 +
GCA_002494365.2.1:1054705-1056821 -
GCA_001900395.1.1:1809353-1811470 +
GCA_002011985.1.1:3455467-3457583 -
GCA_003112245.1.1:1505924-1508040 -
GCA_001610755.1.1:1413792-1415908 -
GCA_000022245.1.1:1349660-1351766 -
GCA_002310595.1.1:2886674-2888791 +
GCA_002357915.1.1:1404874-1406990 -
GCA_002215115.1.1:1346157-1348273 -
GCA_002156825.1.1:1509859-1511975 -
GCA_003287245.1.1:811723-813840 +
GCA_001901445.1.1:3319160-3321276 -
GCA_002180095.1.1:3274971-3277088 +
GCA_001029125.1.1:1275045-1277161 -
GCA_001900985.1.1:4524149-4526266 +
GCA_002164635.3.1:756237-758354 +
GCA_000219515.3.1:1371313-1373429 -
GCA_003073815.1.1:4182299-4184416 +
GCA_900174635.1.1:2707970-2710087 +
GCA_003402955.1.1:2222994-2225110 -
GCA_002948655.1.1:1172904-1175020 -
GCA_002012185.1.1:3248821-3250937 -
GCA_003351385.1.1:2212004-2214120 -
GCA_000020185.1.1:1289755-1291846 -
GCA_003288295.1.1:1504874-1506990 -
GCA_000967155.1.1:1496644-1498760 -
GCA_002237285.1.1:2905464-2907581 +
GCA_003288275.1.1:1500881-1502997 -
GCA_002863845.1.1:2757415-2759532 +
GCA_003095635.1.1:3557287-3559404 +
GCA_003073955.1.1:2882704-2884821 +
GCA_002854065.1.1:2112854-2114970 -
GCA_001900905.1.1:2122088-2124205 +
GCA_900174625.1.1:2705098-2707215 +
GCA_002442995.1.1:1297907-1300023 -
GCA_002224625.1.1:4128714-4130831 +
GCA_000743255.1.1:3791343-3793460 +
GCA_001900735.1.1:2738064-2740181 +
GCA_001900435.1.1:2863591-2865708 +
GCA_000019645.1.1:1917585-1919702 +
GCA_003030245.1.1:3295265-3297382 +
GCA_002953435.1.1:5250-7366 -
GCA_002811555.2.1:2649018-2651135 +
GCA_002215155.1.1:1657586-1659702 -
GCA_003180975.1.1:3005131-3007247 -
GCA_000148365.1.1:1505760-1507876 -
GCA_000019385.1.1:2623733-2625850 +
GCA_002893905.2.1:4147618-4149734 -
GCA_003204155.1.1:4631468-4633584 -
GCA_002201835.1.1:3917400-3919517 +
GCA_003855135.1.1:2858480-2860597 +
GCA_002214205.1.1:2723354-2725471 +
GCA_002357895.1.1:1929472-1931589 +
GCA_003204955.1.1:2316376-2318493 +
GCA_001515725.1.1:1842644-1844761 +
GCA_900474445.1.1:2665319-2667436 +
GCA_001579965.1.1:1949915-1952022 +
GCA_002142635.1.1:1153379-1155496 +
GCA_001559635.1.1:2101471-2103587 -
GCA_002591135.1.1:657918-660034 -
GCA_001566615.1.1:1485628-1487744 -
GCA_001566655.1.1:1309207-1311323 -
GCA_000010385.1.1:1365882-1367998 -
GCA_003336405.1.1:4382541-4384657 -
GCA_003325975.1.1:2389253-2391369 -
GCA_001558295.2.1:811755-813871 -
GCA_001900835.1.1:4128345-4130461 -
GCA_002787645.1.1:2753685-2755802 +
GCA_001683435.1.1:4897064-4899164 -
GCA_001280385.1.1:2767669-2769786 +
GCA_001901025.1.1:67731-69847 -
GCA_003203755.1.1:2346724-2348841 +
GCA_001901045.1.1:4862289-4864406 +
GCA_001577325.1.1:1415486-1417602 -
GCA_900186905.1.1:2599708-2601774 +
GCA_001542675.2.1:2594088-2596205 +
GCA_001901065.1.1:1198697-1200813 -
GCA_001901105.1.1:1198338-1200454 -
GCA_001900945.1.1:2846750-2848867 +
GCA_001644725.1.1:4131487-4133603 -
GCA_002224465.1.1:804747-806863 -
GCA_001900615.1.1:2819311-2821428 +
GCA_001513655.1.1:1564268-1566384 -
GCA_001900515.1.1:4915434-4917550 -
GCA_001901365.1.1:594656-596772 -
GCA_001901165.1.1:2794972-2797089 +
GCA_001901125.1.1:4559684-4561800 -
GCA_001677515.1.1:1470117-1472233 -
GCA_001678925.1.1:2055443-2057559 -
GCA_001693635.1.1:161832-163949 +
GCA_001675145.1.1:1339988-1342088 -
GCA_000026285.2.1:1316667-1318783 -
GCA_000258145.1.1:1387814-1389930 -
GCA_001663475.1.1:2922349-2924465 -
GCA_001027225.1.1:1834805-1836922 +
GCA_002796585.1.1:570747-572863 -
GCA_001660565.1.1:2069035-2071151 -
GCA_001618325.1.1:121066-123182 -
GCA_003031225.1.1:4431808-4433925 +
GCA_001596115.1.1:2066496-2068612 -
GCA_002310715.1.1:2038945-2041061 -
GCA_001900355.1.1:5214831-5216948 +
GCA_001900295.1.1:2557464-2559580 -
GCA_001280325.1.1:2716361-2718478 +
GCA_001442495.1.1:862323-864439 -
GCA_002310555.1.1:2700763-2702880 +
GCA_001735705.1.1:2023415-2025531 -
GCA_001721225.1.1:5117254-5119370 -
GCA_001276585.2.1:1284942-1287058 -
GCA_002302335.1.1:1404659-1406775 -
GCA_001051135.1.1:1264411-1266527 -
GCA_001039415.1.1:1285796-1287912 -
GCA_003073875.1.1:902265-904382 +
GCA_000725265.1.1:437064-439180 -
GCA_001007915.1.1:4838964-4841081 +
GCA_001021635.2.1:2368971-2371087 -
GCA_001901185.1.1:70090-72206 -
GCA_000987875.1.1:1439298-1441414 -
GCA_001518855.1.1:2035543-2037660 +
GCA_002788295.1.1:779457-781573 -
GCA_001308125.1.1:3338782-3340899 +
GCA_001900415.1.1:3324497-3326613 -
GCA_001280405.1.1:2742269-2744386 +
GCA_001280345.1.1:2843623-2845740 +
GCA_002393465.1.1:1965011-1967128 +
GCA_002393365.1.1:171169-173285 -
GCA_002302315.1.1:1396154-1398270 -
GCA_001900885.1.1:3982518-3984635 +
GCA_002310635.1.1:2790058-2792175 +
GCA_002163955.1.1:3538738-3540854 -
GCA_002310575.1.1:2930474-2932575 +
GCA_002844685.1.1:1407141-1409257 -
GCA_002077195.1.1:1365366-1367482 -
GCA_002787315.1.1:447153-449270 +
GCA_002787215.1.1:3139918-3142034 -
GCA_001900795.1.1:2784094-2786211 +
GCA_001901425.1.1:3216072-3218188 -
GCA_002142715.1.1:332369-334485 -
GCA_003254065.1.1:2077820-2079936 -
GCA_002079225.1.1:2600636-2602702 +
GCA_002078275.1.1:837636-839752 -
GCA_002180055.1.1:2449801-2451917 -
GCA_002105735.1.1:2238628-2240744 -
GCA_000299455.1.1:2951787-2953904 +
GCA_002237325.1.1:1372752-1374868 -
GCA_002237305.1.1:1312145-1314261 -
GCA_002180215.1.1:3189827-3191944 +
GCA_002192295.1.1:4048618-4050734 -
GCA_002192275.1.1:482565-484682 +
GCA_000468515.1.1:1340165-1342281 -
GCA_003073835.1.1:2214155-2216271 -
GCA_002180135.1.1:2281809-2283926 +
GCA_003288415.1.1:2629605-2631722 +
GCA_002215095.1.1:3563203-3565320 +
GCA_003355175.1.1:4007408-4009524 -
GCA_003176855.1.1:1513345-1515461 -
GCA_000183345.1.1:1324418-1326534 -
GCA_003122105.1.1:2730497-2732614 +
GCA_003591595.1.1:2623727-2625841 +
GCA_900184875.1.1:2644421-2646538 +
GCA_003111785.1.1:926219-928336 +
GCA_001420955.1.1:37-2169 +
GCA_003571785.1.1:2122972-2125088 -
GCA_002078295.1.1:837672-839788 -
GCA_003491165.1.1:2911723-2913840 +
GCA_003410275.1.1:3580985-3583102 +
GCA_002850675.4.1:2707829-2709946 +
GCA_002855415.1.1:2765120-2767237 +
GCA_003571765.1.1:2749661-2751778 +
GCA_001900925.1.1:743724-745840 -
GCA_003491265.1.1:2747567-2749683 -
GCA_002903125.1.1:590993-593110 +
GCA_001693315.1.1:1458825-1460942 +
GCA_001900555.1.1:1784972-1787088 -
GCA_002944935.1.1:611660-613776 -
GCA_002945135.2.1:2617887-2620004 +
GCA_002860105.1.1:2668858-2670975 +
GCA_002870165.1.1:2681944-2684061 +
GCA_003112185.1.1:1729901-1732017 -
GCA_002164645.2.1:2796344-2798461 +
GCA_003112205.1.1:1385769-1387885 -
GCA_003044015.1.1:2161688-2163804 -
GCA_002009315.1.1:3280965-3283081 -
GCA_002999075.1.1:905166-907283 +
GCA_002968715.1.1:55380-57497 +
GCA_003043915.1.1:2099194-2101310 -
GCA_000831565.1.1:1351599-1353715 -
GCA_000819645.1.1:1384134-1386250 -
GCA_001679985.1.1:94103-96219 -
GCA_001566635.1.1:1291751-1293867 -
GCA_000464955.2.1:2079078-2081194 -
GCA_001901005.1.1:1048098-1050214 -
GCA_001021615.1.1:257987-260103 -
GCA_000017765.1.1:1347834-1349950 -
GCA_001886935.1.1:2735270-2737387 +
GCA_001888075.1.1:3882165-3884282 +
GCA_002966755.1.1:2000008-2002124 -
GCA_000026265.1.1:1323756-1325872 -
GCA_000025745.1.1:1418886-1421002 -
GCA_003020885.1.1:1351398-1353514 -
GCA_000026245.1.1:1394353-1396469 -
GCA_000010485.1.1:1311101-1313217 -
GCA_000245515.1.1:1554453-1556569 -
GCA_000014845.1.1:1313055-1315171 -
GCA_000091005.1.1:1726168-1728284 -
GCA_001021595.1.1:442944-445060 -
GCA_001900715.1.1:1887265-1889381 -
GCA_002012105.1.1:1962175-1964292 +
GCA_002844165.1.1:1403532-1405649 +
GCA_002012045.1.1:117350-119466 -
GCA_002803805.2.1:244056-246173 +
GCA_001901465.1.1:4303756-4305873 +
GCA_001900655.1.1:1714900-1717016 -
GCA_002761835.1.1:2580678-2582744 +
GCA_001678965.1.1:1622395-1624511 -
GCA_001860505.1.1:3058351-3060468 +
GCA_001721125.1.1:2743864-2745980 -
GCA_001886895.1.1:2911667-2913784 +
GCA_001660585.1.1:4788586-4790702 -
GCA_001677475.1.1:1552921-1555037 -
GCA_001900475.1.1:1108294-1110410 -
GCA_001750845.1.1:2714011-2716128 +
GCA_001900535.1.1:3509674-3511790 -
GCA_001900455.1.1:791281-793398 +
GCA_001900575.1.1:2712850-2714967 +

>674
GCA_001900315.1.1:2957674-2960902 +
GCA_001890365.1.1:1970721-1973949 -
GCA_001886535.1.1:1426591-1429819 -
GCA_001900375.1.1:193087-196315 +
GCA_000006925.2.1:1298430-1301658 -
GCA_000007405.1.1:1298323-1301551 -
GCA_002879975.1.1:2059786-2063014 -
GCA_000010745.1.1:1434354-1437582 -
GCA_000013265.1.1:1377245-1380473 -
GCA_002846135.1.1:1313867-1317095 -
GCA_003112145.1.1:1513639-1516867 -
GCA_002150905.1.1:4800468-4803696 +
GCA_000968515.1.1:1358263-1361491 -
GCA_001021855.1.1:1283871-1287099 -
GCA_000833145.1.1:1258132-1261360 -
GCA_000830035.1.1:1288967-1292195 -
GCA_000814145.2.1:1346859-1350087 -
GCA_002180275.1.1:2988771-2991999 +
GCA_000784925.1.1:1510898-1514126 -
GCA_000148605.1.1:2261881-2265109 +
GCA_002925525.1.1:4797146-4800374 -
GCA_000012025.1.1:1797659-1800887 +
GCA_000801185.2.1:2081674-2084902 -
GCA_000212715.2.1:1509316-1512544 -
GCA_001420935.1.1:1910032-1913260 -
GCA_000026345.1.1:1652803-1656031 -
GCA_000026545.1.1:1416143-1419371 -
GCA_002012125.1.1:2639053-2642281 -
GCA_002012145.1.1:2841375-2844603 +
GCA_002058765.1.1:2895804-2899032 +
GCA_000092525.1.1:2029685-2032913 +
GCA_000027125.1.1:1385494-1388722 -
GCA_000599625.1.1:2557881-2561109 +
GCA_000520035.1.1:1579994-1583222 -
GCA_002196475.1.1:3767296-3770526 -
GCA_001900775.1.1:4432076-4435304 -
GCA_000743955.1.1:1320600-1323828 -
GCA_002951855.1.1:3960630-3963858 -
GCA_001578125.1.1:3608687-3611915 -
GCA_000332755.1.1:2072310-2075538 -
GCA_002211725.1.1:2196439-2199667 -
GCA_003855115.1.1:3842938-3846166 -
GCA_001901145.1.1:2007108-2010336 +
GCA_002863685.1.1:1965943-1969171 -
GCA_003443795.1.1:2601053-2604281 +
GCA_001900595.1.1:308684-311912 +
GCA_001901315.1.1:2189956-2193184 +
GCA_001677495.1.1:1606329-1609557 -
GCA_002057355.1.1:2899554-2902782 +
GCA_000023665.1.1:2490189-2493417 +
GCA_002863885.1.1:2757939-2761167 +
GCA_000493755.1.1:1425414-1428642 -
GCA_002855325.1.1:2749305-2752533 +
GCA_002863665.1.1:2899709-2902937 +
GCA_000007445.1.1:1547302-1550530 -
GCA_002968735.1.1:2178417-2181645 -
GCA_000210475.1.1:1441896-1445124 -
GCA_000008865.2.1:1746356-1749584 -
GCA_001900495.1.1:1454491-1457719 +
GCA_003030025.1.1:476023-479251 -
GCA_002953455.1.1:2683159-2686387 +
GCA_000013305.1.1:1324966-1328194 -
GCA_001721525.1.1:1410281-1413509 -
GCA_003112225.1.1:1781615-1784843 -
GCA_002934895.1.1:1041758-1044986 +
GCA_000017985.1.1:1300969-1304197 -
GCA_000257275.1.1:2054333-2057561 +
GCA_003231115.1.1:2480102-2483330 +
GCA_002899475.1.1:2704222-2707450 +
GCA_000284495.1.1:1318258-1321486 -
GCA_000010765.1.1:1596754-1599982 -
GCA_002589795.1.1:4037806-4041034 +
GCA_002763995.1.1:2310508-2313736 +
GCA_002787545.1.1:3347163-3350391 +
GCA_000988385.1.1:1295862-1299090 -
GCA_000743995.1.1:1339290-1342518 -
GCA_000953035.1.1:1253699-1256927 -
GCA_002788115.1.1:4765933-4769161 -
GCA_000227625.1.1:1441863-1445091 -
GCA_002853715.1.1:2763814-2767042 +
GCA_001969285.3.1:2676689-2679917 +
GCA_002853805.1.1:2841949-2845177 +
GCA_002310655.1.1:2932089-2935317 +
GCA_002853655.1.1:2823190-2826418 +
GCA_003033905.1.1:2564584-2567812 +
GCA_002196495.1.1:2835501-2838732 +
GCA_003344465.1.1:2701370-2704598 +
GCA_002812545.1.1:7881-11109 -
GCA_001682305.2.1:2920265-2923493 +
GCA_003443815.1.1:2650943-2654171 +
GCA_003352425.1.1:2768140-2771368 +
GCA_002996665.1.1:4772960-4776188 +
GCA_003413625.1.1:2723572-2726800 +
GCA_002156845.1.1:1512507-1515735 -
GCA_002057245.1.1:3109428-3112656 +
GCA_002214745.2.1:2908020-2911248 +
GCA_002716885.1.1:1416325-1419553 -
GCA_002357875.1.1:1922693-1925921 +
GCA_002224605.1.1:1032677-1035905 +
GCA_002056145.1.1:4124264-4127492 -
GCA_000971615.1.1:1177584-1180812 +
GCA_002796445.1.1:1961372-1964600 +
GCA_002952695.1.1:2771579-2774807 +
GCA_001901405.1.1:3932186-3935414 -
GCA_002163655.1.1:3651305-3654533 -
GCA_000013585.1.1:1312347-1315575 -
GCA_001721205.1.1:65159-68387 +
GCA_000801165.1.1:2147977-2151205 -
GCA_000147855.3.1:2709015-2712243 +
GCA_002012005.1.1:4087275-4090503 +
GCA_002012225.1.1:925529-928757 +
GCA_003030365.1.1:2230814-2234042 -
GCA_000233895.1.1:1491579-1494807 -
GCA_001900635.1.1:1824918-1828146 -
GCA_002442535.1.1:1792479-1795707 -
GCA_000829985.1.1:1470661-1473889 -
GCA_002903105.1.1:403002-406230 +
GCA_002993265.1.1:199834-203062 +
GCA_002764015.1.1:64910-68138 +
GCA_002055635.1.1:428006-431234 +
GCA_000800845.2.1:1358428-1361656 -
GCA_003570765.1.1:1394427-1397655 -
GCA_002163935.1.1:577571-580799 -
GCA_002240095.1.1:626664-629892 -
GCA_002024865.1.1:1378538-1381766 -
GCA_002803905.1.1:2606508-2609736 +
GCA_000599665.1.1:1977598-1980826 -
GCA_001559615.2.1:2017822-2021050 -
GCA_002142695.1.1:4226595-4229823 +
GCA_002285755.1.1:1313655-1316883 -
GCA_002220215.1.1:2953065-2956293 -
GCA_002056065.1.1:941342-944570 +
GCA_003268695.1.1:2591572-2594800 +
GCA_001485455.1.1:2148713-2151941 -
GCA_002011945.1.1:2882058-2885286 +
GCA_003586045.1.1:1548671-1551899 -
GCA_000497505.1.1:1187864-1191092 -
GCA_003433275.1.1:1528511-1531739 -
GCA_002240135.1.1:3059842-3063070 +
GCA_001900965.1.1:1131224-1134452 -
GCA_002090355.1.1:1271150-1274378 -
GCA_001900815.1.1:2502972-2506200 -
GCA_003013205.1.1:2045060-2048288 -
GCA_002007705.1.1:1533633-1536861 -
GCA_003051985.2.1:2613894-2617122 +
GCA_003346835.1.1:1263318-1266546 +
GCA_003181035.1.1:2330497-2333725 +
GCA_000258025.1.1:3490493-3493721 +
GCA_002853965.1.1:2181295-2184523 -
GCA_002310735.1.1:2554408-2557636 +
GCA_002055605.1.1:3006158-3009386 +
GCA_001936315.1.1:2194744-2197972 -
GCA_000184185.1.1:1393604-1396832 -
GCA_003546975.1.1:4924061-4927289 -
GCA_003571685.1.1:3623337-3626565 -
GCA_001900335.1.1:3095742-3098970 -
GCA_002310675.1.1:2685604-2688832 +
GCA_002240075.1.1:1449489-1452717 -
GCA_001580175.1.1:1336478-1339706 -
GCA_900092615.1.1:1695979-1699207 +
GCA_003112165.1.1:2164366-2167594 +
GCA_003265245.1.1:2790779-2794007 +
GCA_900474495.1.1:2657176-2660404 +
GCA_000285655.3.1:1425392-1428620 -
GCA_002012305.1.1:2183655-2186883 +
GCA_000783735.2.1:2898989-2902217 +
GCA_002763515.3.1:1325196-1328424 -
GCA_000017745.1.1:1392237-1395465 -
GCA_002240115.1.1:3663822-3667050 +
GCA_000005845.2.1:1303375-1306603 -
GCA_001901215.1.1:1997261-2000489 +
GCA_002142675.1.1:2812105-2815333 -
GCA_000813165.1.1:4817191-4820419 +
GCA_002310615.1.1:2719252-2722480 +
GCA_002163695.1.1:3761009-3764237 -
GCA_003342715.1.1:4453503-4456731 +
GCA_002860085.1.1:4199323-4202551 +
GCA_003571825.1.1:4831302-4834530 +
GCA_002786655.1.1:3075430-3078658 -
GCA_003180995.1.1:4915172-4918400 -
GCA_002278115.2.1:2789971-2793199 +
GCA_000012005.1.1:1207753-1210981 -
GCA_001901085.1.1:4192751-4195979 +
GCA_900474625.1.1:2559256-2562484 +
GCA_002310695.1.1:2769636-2772864 +
GCA_002116715.1.1:3202249-3205477 +
GCA_001900675.1.1:636255-639483 -
GCA_002787935.1.1:763222-766450 +
GCA_002494365.2.1:1057303-1060531 -
GCA_001900395.1.1:1805643-1808871 +
GCA_002011985.1.1:3458065-3461293 -
GCA_003112245.1.1:1508522-1511750 -
GCA_001610755.1.1:1416390-1419618 -
GCA_000022245.1.1:1352248-1355476 -
GCA_002310595.1.1:2882965-2886192 +
GCA_002357915.1.1:1407472-1410700 -
GCA_002215115.1.1:1348755-1351983 -
GCA_002156825.1.1:1512457-1515685 -
GCA_003287245.1.1:808013-811241 +
GCA_001901445.1.1:3321758-3324986 -
GCA_002180095.1.1:3271261-3274489 +
GCA_001029125.1.1:1277643-1280871 -
GCA_001900985.1.1:4520439-4523667 +
GCA_002164635.3.1:752527-755755 +
GCA_000219515.3.1:1373911-1377139 -
GCA_003073815.1.1:4178589-4181817 +
GCA_900174635.1.1:2704260-2707488 +
GCA_003402955.1.1:2225592-2228820 -
GCA_002948655.1.1:1175502-1178730 -
GCA_002012185.1.1:3251419-3254647 -
GCA_003351385.1.1:2214602-2217829 -
GCA_000020185.1.1:1292328-1295556 -
GCA_003288295.1.1:1507472-1510700 -
GCA_000967155.1.1:1499242-1502470 -
GCA_002237285.1.1:2901754-2904982 +
GCA_003288275.1.1:1503479-1506707 -
GCA_002863845.1.1:2753705-2756933 +
GCA_003095635.1.1:3553577-3556805 +
GCA_003073955.1.1:2878994-2882222 +
GCA_002854065.1.1:2115452-2118680 -
GCA_001900905.1.1:2118378-2121606 +
GCA_900174625.1.1:2701388-2704616 +
GCA_002442995.1.1:1300505-1303733 -
GCA_002224625.1.1:4125004-4128232 +
GCA_000743255.1.1:3787633-3790861 +
GCA_001900735.1.1:2734354-2737582 +
GCA_001900435.1.1:2859881-2863109 +
GCA_000019645.1.1:1913875-1917103 +
GCA_003030245.1.1:3291555-3294783 +
GCA_002953435.1.1:7848-11076 -
GCA_002811555.2.1:2645308-2648536 +
GCA_002215155.1.1:1660184-1663412 -
GCA_003180975.1.1:3007729-3010957 -
GCA_000148365.1.1:1508358-1511586 -
GCA_000019385.1.1:2620023-2623251 +
GCA_002893905.2.1:4150216-4153444 -
GCA_003204155.1.1:4634066-4637294 -
GCA_002201835.1.1:3913690-3916918 +
GCA_003855135.1.1:2854770-2857998 +
GCA_002214205.1.1:2719644-2722872 +
GCA_002357895.1.1:1925762-1928990 +
GCA_003204955.1.1:2312666-2315894 +
GCA_001515725.1.1:1838934-1842162 +
GCA_900474445.1.1:2661609-2664837 +
GCA_001579965.1.1:1946205-1949433 +
GCA_002142635.1.1:1149669-1152897 +
GCA_001559635.1.1:2104069-2107297 -
GCA_002591135.1.1:660516-663744 -
GCA_001566615.1.1:1488226-1491454 -
GCA_001566655.1.1:1311805-1315033 -
GCA_000010385.1.1:1368480-1371708 -
GCA_003336405.1.1:4385139-4388367 -
GCA_003325975.1.1:2391851-2395079 -
GCA_001558295.2.1:814353-817581 -
GCA_001900835.1.1:4130943-4134171 -
GCA_002787645.1.1:2749975-2753203 +
GCA_001683435.1.1:4899646-4902874 -
GCA_001280385.1.1:2763959-2767187 +
GCA_001901025.1.1:70329-73557 -
GCA_003203755.1.1:2343014-2346242 +
GCA_001901045.1.1:4858579-4861807 +
GCA_001577325.1.1:1418084-1421312 -
GCA_900186905.1.1:2595998-2599226 +
GCA_001542675.2.1:2590378-2593606 +
GCA_001901065.1.1:1201295-1204523 -
GCA_001901105.1.1:1200936-1204164 -
GCA_001900945.1.1:2843040-2846268 +
GCA_001644725.1.1:4134085-4137313 -
GCA_002224465.1.1:807345-810571 -
GCA_001900615.1.1:2815601-2818829 +
GCA_001513655.1.1:1566866-1570094 -
GCA_001900515.1.1:4918032-4921260 -
GCA_001901365.1.1:597254-600482 -
GCA_001901165.1.1:2791262-2794490 +
GCA_001901125.1.1:4562282-4565510 -
GCA_001677515.1.1:1472715-1475943 -
GCA_001678925.1.1:2058041-2061269 -
GCA_001693635.1.1:158122-161350 +
GCA_001675145.1.1:1342570-1345798 -
GCA_000026285.2.1:1319265-1322493 -
GCA_000258145.1.1:1390412-1393640 -
GCA_001663475.1.1:2924947-2928175 -
GCA_001027225.1.1:1831095-1834323 +
GCA_002796585.1.1:573345-576573 -
GCA_001660565.1.1:2071633-2074861 -
GCA_001618325.1.1:123664-126892 -
GCA_003031225.1.1:4428098-4431326 +
GCA_001596115.1.1:2069094-2072322 -
GCA_002310715.1.1:2041543-2044771 -
GCA_001900355.1.1:5211121-5214349 +
GCA_001900295.1.1:2560062-2563290 -
GCA_001280325.1.1:2712651-2715879 +
GCA_001442495.1.1:864921-868149 -
GCA_002310555.1.1:2697053-2700281 +
GCA_001735705.1.1:2026013-2029241 -
GCA_001721225.1.1:5119852-5123080 -
GCA_001276585.2.1:1287540-1290768 -
GCA_002302335.1.1:1407257-1410485 -
GCA_001051135.1.1:1267009-1270237 -
GCA_001039415.1.1:1288394-1291622 -
GCA_003073875.1.1:898555-901783 +
GCA_000725265.1.1:439662-442890 -
GCA_001007915.1.1:4835254-4838482 +
GCA_001021635.2.1:2371569-2374797 -
GCA_001901185.1.1:72688-75916 -
GCA_000987875.1.1:1441896-1445124 -
GCA_001518855.1.1:2031833-2035061 +
GCA_002788295.1.1:782055-785283 -
GCA_001308125.1.1:3335072-3338300 +
GCA_001900415.1.1:3327095-3330323 -
GCA_001280405.1.1:2738559-2741787 +
GCA_001280345.1.1:2839913-2843141 +
GCA_002393465.1.1:1961301-1964529 +
GCA_002393365.1.1:173767-176995 -
GCA_002302315.1.1:1398752-1401980 -
GCA_001900885.1.1:3978808-3982036 +
GCA_002310635.1.1:2786348-2789576 +
GCA_002163955.1.1:3541336-3544564 -
GCA_002310575.1.1:2926764-2929992 +
GCA_002844685.1.1:1409739-1412967 -
GCA_002077195.1.1:1369299-1372542 -
GCA_002787315.1.1:443443-446671 +
GCA_002787215.1.1:3142516-3145744 -
GCA_001900795.1.1:2780384-2783612 +
GCA_001901425.1.1:3218670-3221898 -
GCA_002142715.1.1:334967-338195 -
GCA_003254065.1.1:2080418-2083646 -
GCA_002079225.1.1:2596926-2600154 +
GCA_002078275.1.1:840234-843462 -
GCA_002180055.1.1:2452399-2455627 -
GCA_002105735.1.1:2241226-2244454 -
GCA_000299455.1.1:2948077-2951305 +
GCA_002237325.1.1:1375350-1378578 -
GCA_002237305.1.1:1314743-1317971 -
GCA_002180215.1.1:3186117-3189345 +
GCA_002192295.1.1:4051216-4054444 -
GCA_002192275.1.1:478855-482083 +
GCA_000468515.1.1:1342763-1345991 -
GCA_003073835.1.1:2216753-2219981 -
GCA_002180135.1.1:2278099-2281327 +
GCA_003288415.1.1:2625895-2629123 +
GCA_002215095.1.1:3559493-3562721 +
GCA_003355175.1.1:4010006-4013234 -
GCA_003176855.1.1:1515943-1519171 -
GCA_000183345.1.1:1327016-1330244 -
GCA_003122105.1.1:2726787-2730015 +
GCA_003591595.1.1:2620017-2623245 +
GCA_900184875.1.1:2640711-2643939 +
GCA_003111785.1.1:922509-925737 +
GCA_001420955.1.1:5151710-5154938 +
GCA_003571785.1.1:2125570-2128798 -
GCA_002078295.1.1:840270-843498 -
GCA_003491165.1.1:2908013-2911241 +
GCA_003410275.1.1:3577275-3580503 +
GCA_002850675.4.1:2704119-2707347 +
GCA_002855415.1.1:2761410-2764638 +
GCA_003571765.1.1:2745951-2749179 +
GCA_001900925.1.1:746322-749550 -
GCA_003491265.1.1:2750165-2753393 -
GCA_002903125.1.1:587283-590511 +
GCA_001693315.1.1:1455115-1458343 +
GCA_001900555.1.1:1787570-1790798 -
GCA_002944935.1.1:614258-617486 -
GCA_002945135.2.1:2614177-2617405 +
GCA_002860105.1.1:2665148-2668376 +
GCA_002870165.1.1:2678234-2681462 +
GCA_003112185.1.1:1732499-1735727 -
GCA_002164645.2.1:2792634-2795862 +
GCA_003112205.1.1:1388367-1391595 -
GCA_003044015.1.1:2164286-2167514 -
GCA_002009315.1.1:3283563-3286791 -
GCA_002999075.1.1:901456-904684 +
GCA_002968715.1.1:51670-54898 +
GCA_003043915.1.1:2101792-2105020 -
GCA_000831565.1.1:1354197-1357425 -
GCA_000819645.1.1:1386732-1389960 -
GCA_001679985.1.1:96701-99929 -
GCA_001566635.1.1:1294349-1297577 -
GCA_000464955.2.1:2081676-2084904 -
GCA_001901005.1.1:1050696-1053924 -
GCA_001021615.1.1:260585-263813 -
GCA_000017765.1.1:1350432-1353660 -
GCA_001886935.1.1:2731560-2734788 +
GCA_001888075.1.1:3878455-3881683 +
GCA_002966755.1.1:2002606-2005834 -
GCA_000026265.1.1:1326354-1329582 -
GCA_000025745.1.1:1421484-1424712 -
GCA_003020885.1.1:1353996-1357224 -
GCA_000026245.1.1:1396951-1400179 -
GCA_000010485.1.1:1313699-1316927 -
GCA_000245515.1.1:1557051-1560279 -
GCA_000014845.1.1:1315653-1318881 -
GCA_000091005.1.1:1728766-1731994 -
GCA_001021595.1.1:445542-448770 -
GCA_001900715.1.1:1889863-1893091 -
GCA_002012105.1.1:1958465-1961693 +
GCA_002844165.1.1:1399822-1403050 +
GCA_002012045.1.1:119948-123176 -
GCA_002803805.2.1:240346-243574 +
GCA_001901465.1.1:4300046-4303274 +
GCA_001900655.1.1:1717498-1720726 -
GCA_002761835.1.1:2576968-2580196 +
GCA_001678965.1.1:1624993-1628221 -
GCA_001860505.1.1:3054641-3057869 +
GCA_001721125.1.1:2746462-2749690 -
GCA_001886895.1.1:2907957-2911185 +
GCA_001660585.1.1:4791184-4794412 -
GCA_001677475.1.1:1555519-1558747 -
GCA_001900475.1.1:1110892-1114120 -
GCA_001750845.1.1:2710301-2713529 +
GCA_001900535.1.1:3512272-3515500 -
GCA_001900455.1.1:787571-790799 +
GCA_001900575.1.1:2709140-2712368 +

>673
GCA_001900315.1.1:2955241-2957363 +
GCA_001890365.1.1:1974260-1976401 -
GCA_001886535.1.1:1430130-1432271 -
GCA_001900375.1.1:190636-192776 +
GCA_000006925.2.1:1301969-1304110 -
GCA_000007405.1.1:1301862-1304003 -
GCA_002879975.1.1:2063325-2065466 -
GCA_000010745.1.1:1437893-1440034 -
GCA_000013265.1.1:1380784-1382925 -
GCA_002846135.1.1:1317406-1319547 -
GCA_003112145.1.1:1517178-1519319 -
GCA_002150905.1.1:4798017-4800163 +
GCA_000968515.1.1:1361802-1363943 -
GCA_001021855.1.1:1287410-1289551 -
GCA_000833145.1.1:1261671-1263812 -
GCA_000830035.1.1:1292506-1294647 -
GCA_000814145.2.1:1350398-1352539 -
GCA_002180275.1.1:2986320-2988460 +
GCA_000784925.1.1:1514437-1516578 -
GCA_000148605.1.1:2259430-2261570 +
GCA_002925525.1.1:4800685-4802826 -
GCA_000012025.1.1:1795208-1797354 +
GCA_000801185.2.1:2085213-2087354 -
GCA_000212715.2.1:1512855-1514996 -
GCA_001420935.1.1:1913571-1915712 -
GCA_000026345.1.1:1656342-1658483 -
GCA_000026545.1.1:1419682-1421823 -
GCA_002012125.1.1:2642592-2644733 -
GCA_002012145.1.1:2838924-2841064 +
GCA_002058765.1.1:2893353-2895493 +
GCA_000092525.1.1:2027234-2029380 +
GCA_000027125.1.1:1389033-1391174 -
GCA_000599625.1.1:2555430-2557570 +
GCA_000520035.1.1:1583533-1585674 -
GCA_002196475.1.1:3770837-3772978 -
GCA_001900775.1.1:4435615-4437756 -
GCA_000743955.1.1:1324139-1326280 -
GCA_002951855.1.1:3964169-3966310 -
GCA_001578125.1.1:3612226-3614367 -
GCA_000332755.1.1:2075849-2077990 -
GCA_002211725.1.1:2199978-2202119 -
GCA_003855115.1.1:3846472-3848618 -
GCA_001901145.1.1:2004657-2006797 +
GCA_002863685.1.1:1969482-1971623 -
GCA_003443795.1.1:2598602-2600742 +
GCA_001900595.1.1:306233-308373 +
GCA_001901315.1.1:2187505-2189645 +
GCA_001677495.1.1:1609868-1612009 -
GCA_002057355.1.1:2897103-2899243 +
GCA_000023665.1.1:2487738-2489878 +
GCA_002863885.1.1:2755488-2757628 +
GCA_000493755.1.1:1428953-1431094 -
GCA_002855325.1.1:2746854-2748994 +
GCA_002863665.1.1:2897258-2899398 +
GCA_000007445.1.1:1550841-1552982 -
GCA_002968735.1.1:2181956-2184097 -
GCA_000210475.1.1:1445435-1447576 -
GCA_000008865.2.1:1749895-1752036 -
GCA_001900495.1.1:1452040-1454186 +
GCA_003030025.1.1:479562-481703 -
GCA_002953455.1.1:2680708-2682848 +
GCA_000013305.1.1:1328504-1330645 -
GCA_001721525.1.1:1413820-1415961 -
GCA_003112225.1.1:1785154-1787295 -
GCA_002934895.1.1:1039307-1041447 +
GCA_000017985.1.1:1304508-1306649 -
GCA_000257275.1.1:2051882-2054022 +
GCA_003231115.1.1:2477651-2479791 +
GCA_002899475.1.1:2701771-2703911 +
GCA_000284495.1.1:1321797-1323938 -
GCA_000010765.1.1:1600293-1602434 -
GCA_002589795.1.1:4035355-4037495 +
GCA_002763995.1.1:2308057-2310197 +
GCA_002787545.1.1:3344712-3346852 +
GCA_000988385.1.1:1299401-1301542 -
GCA_000743995.1.1:1342829-1344970 -
GCA_000953035.1.1:1257238-1259379 -
GCA_002788115.1.1:4769472-4771613 -
GCA_000227625.1.1:1445402-1447543 -
GCA_002853715.1.1:2761363-2763503 +
GCA_001969285.3.1:2674238-2676378 +
GCA_002853805.1.1:2839498-2841638 +
GCA_002310655.1.1:2929638-2931778 +
GCA_002853655.1.1:2820739-2822879 +
GCA_003033905.1.1:2562133-2564273 +
GCA_002196495.1.1:2833050-2835190 +
GCA_003344465.1.1:2698919-2701059 +
GCA_002812545.1.1:11420-13561 -
GCA_001682305.2.1:2917814-2919954 +
GCA_003443815.1.1:2648492-2650632 +
GCA_003352425.1.1:2765689-2767829 +
GCA_002996665.1.1:4770509-4772649 +
GCA_003413625.1.1:2721121-2723261 +
GCA_002156845.1.1:1516046-1518187 -
GCA_002057245.1.1:3106977-3109117 +
GCA_002214745.2.1:2905569-2907709 +
GCA_002716885.1.1:1419864-1422005 -
GCA_002357875.1.1:1920242-1922382 +
GCA_002224605.1.1:1030226-1032372 +
GCA_002056145.1.1:4127803-4129944 -
GCA_000971615.1.1:1175133-1177273 +
GCA_002796445.1.1:1958921-1961061 +
GCA_002952695.1.1:2769128-2771268 +
GCA_001901405.1.1:3935720-3937866 -
GCA_002163655.1.1:3654844-3656985 -
GCA_000013585.1.1:1315886-1318027 -
GCA_001721205.1.1:62708-64848 +
GCA_000801165.1.1:2151516-2153657 -
GCA_000147855.3.1:2706564-2708704 +
GCA_002012005.1.1:4084824-4086964 +
GCA_002012225.1.1:923078-925218 +
GCA_003030365.1.1:2234353-2236494 -
GCA_000233895.1.1:1495118-1497259 -
GCA_001900635.1.1:1828457-1830598 -
GCA_002442535.1.1:1796013-1798159 -
GCA_000829985.1.1:1474200-1476341 -
GCA_002903105.1.1:400551-402691 +
GCA_002993265.1.1:197383-199523 +
GCA_002764015.1.1:62459-64599 +
GCA_002055635.1.1:425555-427695 +
GCA_000800845.2.1:1361967-1364108 -
GCA_003570765.1.1:1397966-1400107 -
GCA_002163935.1.1:581105-583251 -
GCA_002240095.1.1:630203-632344 -
GCA_002024865.1.1:1382077-1384218 -
GCA_002803905.1.1:2604057-2606197 +
GCA_000599665.1.1:1981848-1983989 -
GCA_001559615.2.1:2021361-2023502 -
GCA_002142695.1.1:4224144-4226284 +
GCA_002285755.1.1:1317194-1319335 -
GCA_002220215.1.1:2956604-2958745 -
GCA_002056065.1.1:938891-941031 +
GCA_003268695.1.1:2589121-2591261 +
GCA_001485455.1.1:2152252-2154393 -
GCA_002011945.1.1:2879607-2881747 +
GCA_003586045.1.1:1552210-1554351 -
GCA_000497505.1.1:1191403-1193541 -
GCA_003433275.1.1:1532050-1534191 -
GCA_002240135.1.1:3057391-3059531 +
GCA_001900965.1.1:1134763-1136904 -
GCA_002090355.1.1:1274689-1276830 -
GCA_001900815.1.1:2506511-2508652 -
GCA_003013205.1.1:2048599-2050740 -
GCA_002007705.1.1:1537172-1539313 -
GCA_003051985.2.1:2611443-2613583 +
GCA_003346835.1.1:1260867-1263007 +
GCA_003181035.1.1:2328046-2330186 +
GCA_000258025.1.1:3488042-3490182 +
GCA_002853965.1.1:2184834-2186975 -
GCA_002310735.1.1:2551957-2554097 +
GCA_002055605.1.1:3003707-3005847 +
GCA_001936315.1.1:2198283-2200424 -
GCA_000184185.1.1:1397143-1399284 -
GCA_003546975.1.1:4927600-4929741 -
GCA_003571685.1.1:3626876-3629017 -
GCA_001900335.1.1:3099281-3101422 -
GCA_002310675.1.1:2683153-2685293 +
GCA_002240075.1.1:1453028-1455169 -
GCA_001580175.1.1:1340017-1342158 -
GCA_900092615.1.1:1693528-1695668 +
GCA_003112165.1.1:2161915-2164055 +
GCA_003265245.1.1:2788328-2790474 +
GCA_900474495.1.1:2654725-2656865 +
GCA_000285655.3.1:1428931-1431072 -
GCA_002012305.1.1:2181204-2183344 +
GCA_000783735.2.1:2896538-2898678 +
GCA_002763515.3.1:1328734-1330875 -
GCA_000017745.1.1:1395776-1397917 -
GCA_002240115.1.1:3661371-3663511 +
GCA_000005845.2.1:1306914-1309055 -
GCA_001901215.1.1:1994810-1996950 +
GCA_002142675.1.1:2815644-2817785 -
GCA_000813165.1.1:4814740-4816880 +
GCA_002310615.1.1:2716801-2718941 +
GCA_002163695.1.1:3764548-3766689 -
GCA_003342715.1.1:4451052-4453192 +
GCA_002860085.1.1:4196872-4199012 +
GCA_003571825.1.1:4828851-4830991 +
GCA_002786655.1.1:3078969-3081110 -
GCA_003180995.1.1:4918711-4920852 -
GCA_002278115.2.1:2787520-2789660 +
GCA_000012005.1.1:1211292-1213432 -
GCA_001901085.1.1:4190300-4192440 +
GCA_900474625.1.1:2556805-2558945 +
GCA_002310695.1.1:2767185-2769325 +
GCA_002116715.1.1:3199798-3201938 +
GCA_001900675.1.1:639794-641935 -
GCA_002787935.1.1:760771-762911 +
GCA_002494365.2.1:1060842-1062983 -
GCA_001900395.1.1:1803192-1805332 +
GCA_002011985.1.1:3461604-3463745 -
GCA_003112245.1.1:1512061-1514202 -
GCA_001610755.1.1:1419929-1422070 -
GCA_000022245.1.1:1355787-1357928 -
GCA_002310595.1.1:2880513-2882653 +
GCA_002357915.1.1:1411011-1413152 -
GCA_002215115.1.1:1352294-1354434 -
GCA_002156825.1.1:1515996-1518137 -
GCA_003287245.1.1:805562-807702 +
GCA_001901445.1.1:3325297-3327438 -
GCA_002180095.1.1:3268810-3270950 +
GCA_001029125.1.1:1281182-1283323 -
GCA_001900985.1.1:4517988-4520128 +
GCA_002164635.3.1:750076-752216 +
GCA_000219515.3.1:1377450-1379591 -
GCA_003073815.1.1:4176138-4178278 +
GCA_900174635.1.1:2701809-2703949 +
GCA_003402955.1.1:2229131-2231272 -
GCA_002948655.1.1:1179041-1181182 -
GCA_002012185.1.1:3254958-3257099 -
GCA_003351385.1.1:2218140-2220281 -
GCA_000020185.1.1:1295862-1298008 -
GCA_003288295.1.1:1511011-1513152 -
GCA_000967155.1.1:1502781-1504922 -
GCA_002237285.1.1:2899303-2901443 +
GCA_003288275.1.1:1507018-1509159 -
GCA_002863845.1.1:2751254-2753394 +
GCA_003095635.1.1:3551126-3553266 +
GCA_003073955.1.1:2876543-2878683 +
GCA_002854065.1.1:2118991-2121132 -
GCA_001900905.1.1:2115927-2118067 +
GCA_900174625.1.1:2698937-2701077 +
GCA_002442995.1.1:1304044-1306185 -
GCA_002224625.1.1:4122553-4124699 +
GCA_000743255.1.1:3785182-3787322 +
GCA_001900735.1.1:2731903-2734043 +
GCA_001900435.1.1:2857430-2859570 +
GCA_000019645.1.1:1911424-1913564 +
GCA_003030245.1.1:3289104-3291244 +
GCA_002953435.1.1:11387-13528 -
GCA_002811555.2.1:2642857-2644997 +
GCA_002215155.1.1:1663723-1665863 -
GCA_003180975.1.1:3011268-3013409 -
GCA_000148365.1.1:1511897-1514038 -
GCA_000019385.1.1:2617572-2619712 +
GCA_002893905.2.1:4153755-4155896 -
GCA_003204155.1.1:4637605-4639746 -
GCA_002201835.1.1:3911239-3913379 +
GCA_003855135.1.1:2852319-2854459 +
GCA_002214205.1.1:2717193-2719333 +
GCA_002357895.1.1:1923311-1925451 +
GCA_003204955.1.1:2310215-2312355 +
GCA_001515725.1.1:1836483-1838623 +
GCA_900474445.1.1:2659158-2661298 +
GCA_001579965.1.1:1943754-1945894 +
GCA_002142635.1.1:1147218-1149364 +
GCA_001559635.1.1:2107608-2109749 -
GCA_002591135.1.1:664055-666196 -
GCA_001566615.1.1:1491765-1493906 -
GCA_001566655.1.1:1315344-1317484 -
GCA_000010385.1.1:1372019-1374160 -
GCA_003336405.1.1:4388678-4390819 -
GCA_003325975.1.1:2395390-2397531 -
GCA_001558295.2.1:817887-820033 -
GCA_001900835.1.1:4134482-4136623 -
GCA_002787645.1.1:2747524-2749664 +
GCA_001683435.1.1:4903184-4905325 -
GCA_001280385.1.1:2761508-2763648 +
GCA_001901025.1.1:73868-76009 -
GCA_003203755.1.1:2340563-2342703 +
GCA_001901045.1.1:4856128-4858268 +
GCA_001577325.1.1:1421623-1423764 -
GCA_900186905.1.1:2593547-2595687 +
GCA_001542675.2.1:2587927-2590067 +
GCA_001901065.1.1:1204834-1206975 -
GCA_001901105.1.1:1204475-1206616 -
GCA_001900945.1.1:2840589-2842729 +
GCA_001644725.1.1:4137624-4139765 -
GCA_002224465.1.1:810877-813023 -
GCA_001900615.1.1:2813150-2815290 +
GCA_001513655.1.1:1570405-1572546 -
GCA_001900515.1.1:4921571-4923712 -
GCA_001901365.1.1:600793-602934 -
GCA_001901165.1.1:2788811-2790951 +
GCA_001901125.1.1:4565821-4567962 -
GCA_001677515.1.1:1476254-1478395 -
GCA_001678925.1.1:2061580-2063721 -
GCA_001693635.1.1:155671-157811 +
GCA_001675145.1.1:1346108-1348249 -
GCA_000026285.2.1:1322804-1324945 -
GCA_000258145.1.1:1393951-1396092 -
GCA_001663475.1.1:2928486-2930627 -
GCA_001027225.1.1:1828644-1830790 +
GCA_002796585.1.1:576884-579025 -
GCA_001660565.1.1:2075172-2077313 -
GCA_001618325.1.1:127203-129344 -
GCA_003031225.1.1:4425647-4427787 +
GCA_001596115.1.1:2072633-2074774 -
GCA_002310715.1.1:2045082-2047223 -
GCA_001900355.1.1:5208670-5210810 +
GCA_001900295.1.1:2563601-2565742 -
GCA_001280325.1.1:2710200-2712340 +
GCA_001442495.1.1:868460-870601 -
GCA_002310555.1.1:2694602-2696742 +
GCA_001735705.1.1:2029552-2031693 -
GCA_001721225.1.1:5123391-5125532 -
GCA_001276585.2.1:1291079-1293220 -
GCA_002302335.1.1:1410796-1412937 -
GCA_001051135.1.1:1270548-1272689 -
GCA_001039415.1.1:1291933-1294074 -
GCA_003073875.1.1:896104-898244 +
GCA_000725265.1.1:443201-445342 -
GCA_001007915.1.1:4832803-4834943 +
GCA_001021635.2.1:2375108-2377249 -
GCA_001901185.1.1:76227-78368 -
GCA_000987875.1.1:1445435-1447576 -
GCA_001518855.1.1:2029382-2031528 +
GCA_002788295.1.1:785594-787735 -
GCA_001308125.1.1:3332621-3334761 +
GCA_001900415.1.1:3330634-3332775 -
GCA_001280405.1.1:2736108-2738248 +
GCA_001280345.1.1:2837462-2839602 +
GCA_002393465.1.1:1958850-1960990 +
GCA_002393365.1.1:177306-179447 -
GCA_002302315.1.1:1402291-1404432 -
GCA_001900885.1.1:3976357-3978497 +
GCA_002310635.1.1:2783897-2786037 +
GCA_002163955.1.1:3544875-3547016 -
GCA_002310575.1.1:2924314-2926454 +
GCA_002844685.1.1:1413278-1415419 -
GCA_002077195.1.1:1372853-1374994 -
GCA_002787315.1.1:440992-443132 +
GCA_002787215.1.1:3146055-3148196 -
GCA_001900795.1.1:2777933-2780073 +
GCA_001901425.1.1:3222209-3224350 -
GCA_002142715.1.1:338506-340647 -
GCA_003254065.1.1:2083957-2086098 -
GCA_002079225.1.1:2594475-2596615 +
GCA_002078275.1.1:843773-845914 -
GCA_002180055.1.1:2455938-2458079 -
GCA_002105735.1.1:2244765-2246906 -
GCA_000299455.1.1:2945626-2947766 +
GCA_002237325.1.1:1378889-1381030 -
GCA_002237305.1.1:1318282-1320423 -
GCA_002180215.1.1:3183666-3185806 +
GCA_002192295.1.1:4054755-4056896 -
GCA_002192275.1.1:476404-478544 +
GCA_000468515.1.1:1346302-1348443 -
GCA_003073835.1.1:2220292-2222433 -
GCA_002180135.1.1:2275648-2277788 +
GCA_003288415.1.1:2623444-2625584 +
GCA_002215095.1.1:3557042-3559182 +
GCA_003355175.1.1:4013545-4015686 -
GCA_003176855.1.1:1519482-1521623 -
GCA_000183345.1.1:1330555-1332696 -
GCA_003122105.1.1:2724336-2726476 +
GCA_003591595.1.1:2617566-2619706 +
GCA_900184875.1.1:2638260-2640400 +
GCA_003111785.1.1:920058-922198 +
GCA_001420955.1.1:5149259-5151399 +
GCA_003571785.1.1:2129109-2131250 -
GCA_002078295.1.1:843809-845950 -
GCA_003491165.1.1:2905562-2907702 +
GCA_003410275.1.1:3574824-3576964 +
GCA_002850675.4.1:2701668-2703808 +
GCA_002855415.1.1:2758959-2761099 +
GCA_003571765.1.1:2743500-2745640 +
GCA_001900925.1.1:749861-752002 -
GCA_003491265.1.1:2753704-2755845 -
GCA_002903125.1.1:584832-586972 +
GCA_001693315.1.1:1452664-1454804 +
GCA_001900555.1.1:1791109-1793250 -
GCA_002944935.1.1:617797-619938 -
GCA_002945135.2.1:2611726-2613866 +
GCA_002860105.1.1:2662697-2664837 +
GCA_002870165.1.1:2675783-2677923 +
GCA_003112185.1.1:1736038-1738179 -
GCA_002164645.2.1:2790183-2792323 +
GCA_003112205.1.1:1391906-1394047 -
GCA_003044015.1.1:2167825-2169966 -
GCA_002009315.1.1:3287096-3289243 -
GCA_002999075.1.1:899005-901145 +
GCA_002968715.1.1:49219-51359 +
GCA_003043915.1.1:2105331-2107472 -
GCA_000831565.1.1:1357731-1359877 -
GCA_000819645.1.1:1390271-1392412 -
GCA_001679985.1.1:100240-102381 -
GCA_001566635.1.1:1297888-1300029 -
GCA_000464955.2.1:2085215-2087356 -
GCA_001901005.1.1:1054235-1056376 -
GCA_001021615.1.1:264124-266265 -
GCA_000017765.1.1:1353971-1356112 -
GCA_001886935.1.1:2729109-2731249 +
GCA_001888075.1.1:3876004-3878144 +
GCA_002966755.1.1:2006145-2008286 -
GCA_000026265.1.1:1329888-1332034 -
GCA_000025745.1.1:1425023-1427164 -
GCA_003020885.1.1:1357535-1359676 -
GCA_000026245.1.1:1400490-1402631 -
GCA_000010485.1.1:1317238-1319379 -
GCA_000245515.1.1:1560590-1562731 -
GCA_000014845.1.1:1319192-1321333 -
GCA_000091005.1.1:1732305-1734446 -
GCA_001021595.1.1:449081-451222 -
GCA_001900715.1.1:1893402-1895543 -
GCA_002012105.1.1:1956014-1958154 +
GCA_002844165.1.1:1397371-1399511 +
GCA_002012045.1.1:123487-125628 -
GCA_002803805.2.1:237948-240035 +
GCA_001901465.1.1:4297595-4299735 +
GCA_001900655.1.1:1721037-1723178 -
GCA_002761835.1.1:2574517-2576657 +
GCA_001678965.1.1:1628532-1630673 -
GCA_001860505.1.1:3052190-3054330 +
GCA_001721125.1.1:2750001-2752142 -
GCA_001886895.1.1:2905506-2907646 +
GCA_001660585.1.1:4794723-4796864 -
GCA_001677475.1.1:1559058-1561199 -
GCA_001900475.1.1:1114431-1116572 -
GCA_001750845.1.1:2707850-2709990 +
GCA_001900535.1.1:3515811-3517952 -
GCA_001900455.1.1:785120-787260 +
GCA_001900575.1.1:2706689-2708829 +

>672
GCA_001900315.1.1:2954180-2955227 +
GCA_001890365.1.1:1976402-1977463 -
GCA_001886535.1.1:1432272-1433333 -
GCA_001900375.1.1:189574-190634 +
GCA_000006925.2.1:1304111-1305172 -
GCA_000007405.1.1:1304004-1305065 -
GCA_002879975.1.1:2065467-2066528 -
GCA_000010745.1.1:1440035-1441096 -
GCA_000013265.1.1:1382926-1383987 -
GCA_002846135.1.1:1319548-1320609 -
GCA_003112145.1.1:1519320-1520381 -
GCA_002150905.1.1:4796955-4798015 +
GCA_000968515.1.1:1363944-1365005 -
GCA_001021855.1.1:1289552-1290613 -
GCA_000833145.1.1:1263813-1264874 -
GCA_000830035.1.1:1294648-1295709 -
GCA_000814145.2.1:1352540-1353601 -
GCA_002180275.1.1:2985258-2986318 +
GCA_000784925.1.1:1516579-1517633 -
GCA_000148605.1.1:2258368-2259428 +
GCA_002925525.1.1:4802827-4803888 -
GCA_000012025.1.1:1794146-1795206 +
GCA_000801185.2.1:2087355-2088416 -
GCA_000212715.2.1:1514997-1516058 -
GCA_001420935.1.1:1915713-1916774 -
GCA_000026345.1.1:1658484-1659545 -
GCA_000026545.1.1:1421824-1422885 -
GCA_002012125.1.1:2644734-2645795 -
GCA_002012145.1.1:2837862-2838922 +
GCA_002058765.1.1:2892291-2893351 +
GCA_000092525.1.1:2026172-2027232 +
GCA_000027125.1.1:1391175-1392217 -
GCA_000599625.1.1:2554368-2555428 +
GCA_000520035.1.1:1585675-1586736 -
GCA_002196475.1.1:3772979-3774040 -
GCA_001900775.1.1:4437757-4438818 -
GCA_000743955.1.1:1326281-1327342 -
GCA_002951855.1.1:3966311-3967372 -
GCA_001578125.1.1:3614368-3615429 -
GCA_000332755.1.1:2077991-2079052 -
GCA_002211725.1.1:2202120-2203181 -
GCA_003855115.1.1:3848619-3849680 -
GCA_001901145.1.1:2003595-2004655 +
GCA_002863685.1.1:1971624-1972685 -
GCA_003443795.1.1:2597540-2598600 +
GCA_001900595.1.1:305171-306231 +
GCA_001901315.1.1:2186443-2187503 +
GCA_001677495.1.1:1612010-1613071 -
GCA_002057355.1.1:2896041-2897101 +
GCA_000023665.1.1:2486676-2487736 +
GCA_002863885.1.1:2754426-2755486 +
GCA_000493755.1.1:1431095-1432156 -
GCA_002855325.1.1:2745792-2746852 +
GCA_002863665.1.1:2896196-2897256 +
GCA_000007445.1.1:1552983-1554044 -
GCA_002968735.1.1:2184098-2185159 -
GCA_000210475.1.1:1447577-1448638 -
GCA_000008865.2.1:1752037-1753098 -
GCA_001900495.1.1:1450978-1452038 +
GCA_003030025.1.1:481704-482765 -
GCA_002953455.1.1:2679646-2680706 +
GCA_000013305.1.1:1330646-1331707 -
GCA_001721525.1.1:1415962-1417016 -
GCA_003112225.1.1:1787296-1788357 -
GCA_002934895.1.1:1038245-1039305 +
GCA_000017985.1.1:1306650-1307711 -
GCA_000257275.1.1:2050820-2051880 +
GCA_003231115.1.1:2476589-2477649 +
GCA_002899475.1.1:2700709-2701769 +
GCA_000284495.1.1:1323939-1325000 -
GCA_000010765.1.1:1602435-1603496 -
GCA_002589795.1.1:4034293-4035353 +
GCA_002763995.1.1:2306995-2308055 +
GCA_002787545.1.1:3343650-3344710 +
GCA_000988385.1.1:1301543-1302604 -
GCA_000743995.1.1:1344971-1346032 -
GCA_000953035.1.1:1259380-1260441 -
GCA_002788115.1.1:4771614-4772675 -
GCA_000227625.1.1:1447544-1448605 -
GCA_002853715.1.1:2760301-2761361 +
GCA_001969285.3.1:2673176-2674236 +
GCA_002853805.1.1:2838436-2839496 +
GCA_002310655.1.1:2928576-2929636 +
GCA_002853655.1.1:2819677-2820737 +
GCA_003033905.1.1:2561071-2562131 +
GCA_002196495.1.1:2831988-2833048 +
GCA_003344465.1.1:2697857-2698917 +
GCA_002812545.1.1:13562-14623 -
GCA_001682305.2.1:2916752-2917812 +
GCA_003443815.1.1:2647430-2648490 +
GCA_003352425.1.1:2764627-2765687 +
GCA_002996665.1.1:4769447-4770507 +
GCA_003413625.1.1:2720059-2721119 +
GCA_002156845.1.1:1518188-1519249 -
GCA_002057245.1.1:3105915-3106975 +
GCA_002214745.2.1:2904507-2905567 +
GCA_002716885.1.1:1422006-1423067 -
GCA_002357875.1.1:1919180-1920240 +
GCA_002224605.1.1:1029164-1030224 +
GCA_002056145.1.1:4129945-4131006 -
GCA_000971615.1.1:1174071-1175131 +
GCA_002796445.1.1:1957859-1958919 +
GCA_002952695.1.1:2768066-2769126 +
GCA_001901405.1.1:3937867-3938928 -
GCA_002163655.1.1:3656986-3658047 -
GCA_000013585.1.1:1318028-1319089 -
GCA_001721205.1.1:61646-62706 +
GCA_000801165.1.1:2153658-2154719 -
GCA_000147855.3.1:2705502-2706562 +
GCA_002012005.1.1:4083762-4084822 +
GCA_002012225.1.1:922023-923076 +
GCA_003030365.1.1:2236495-2237556 -
GCA_000233895.1.1:1497260-1498321 -
GCA_001900635.1.1:1830599-1831660 -
GCA_002442535.1.1:1798160-1799221 -
GCA_000829985.1.1:1476342-1477403 -
GCA_002903105.1.1:399489-400549 +
GCA_002993265.1.1:196321-197381 +
GCA_002764015.1.1:61397-62457 +
GCA_002055635.1.1:424493-425553 +
GCA_000800845.2.1:1364109-1365170 -
GCA_003570765.1.1:1400108-1401169 -
GCA_002163935.1.1:583252-584313 -
GCA_002240095.1.1:632345-633406 -
GCA_002024865.1.1:1384219-1385280 -
GCA_002803905.1.1:2602995-2604055 +
GCA_000599665.1.1:1983990-1985051 -
GCA_001559615.2.1:2023503-2024564 -
GCA_002142695.1.1:4223082-4224142 +
GCA_002285755.1.1:1319336-1320397 -
GCA_002220215.1.1:2958746-2959807 -
GCA_002056065.1.1:937829-938889 +
GCA_003268695.1.1:2588059-2589119 +
GCA_001485455.1.1:2154394-2155448 -
GCA_002011945.1.1:2878545-2879605 +
GCA_003586045.1.1:1554352-1555413 -
GCA_000497505.1.1:1193542-1194603 -
GCA_003433275.1.1:1534192-1535253 -
GCA_002240135.1.1:3056329-3057389 +
GCA_001900965.1.1:1136905-1137966 -
GCA_002090355.1.1:1276831-1277892 -
GCA_001900815.1.1:2508653-2509714 -
GCA_003013205.1.1:2050741-2051802 -
GCA_002007705.1.1:1539314-1540375 -
GCA_003051985.2.1:2610381-2611441 +
GCA_003346835.1.1:1259805-1260865 +
GCA_003181035.1.1:2326984-2328044 +
GCA_000258025.1.1:3486980-3488040 +
GCA_002853965.1.1:2186976-2188037 -
GCA_002310735.1.1:2550895-2551955 +
GCA_002055605.1.1:3002645-3003705 +
GCA_001936315.1.1:2200425-2201486 -
GCA_000184185.1.1:1399285-1400346 -
GCA_003546975.1.1:4929742-4930803 -
GCA_003571685.1.1:3629018-3630079 -
GCA_001900335.1.1:3101423-3102484 -
GCA_002310675.1.1:2682091-2683151 +
GCA_002240075.1.1:1455170-1456231 -
GCA_001580175.1.1:1342159-1343220 -
GCA_900092615.1.1:1692466-1693526 +
GCA_003112165.1.1:2160853-2161913 +
GCA_003265245.1.1:2787266-2788326 +
GCA_900474495.1.1:2653663-2654723 +
GCA_000285655.3.1:1431073-1432134 -
GCA_002012305.1.1:2180142-2181202 +
GCA_000783735.2.1:2895476-2896536 +
GCA_002763515.3.1:1330876-1331937 -
GCA_000017745.1.1:1397918-1398979 -
GCA_002240115.1.1:3660309-3661369 +
GCA_000005845.2.1:1309056-1310117 -
GCA_001901215.1.1:1993748-1994808 +
GCA_002142675.1.1:2817786-2818847 -
GCA_000813165.1.1:4813678-4814738 +
GCA_002310615.1.1:2715739-2716799 +
GCA_002163695.1.1:3766690-3767751 -
GCA_003342715.1.1:4449990-4451050 +
GCA_002860085.1.1:4195810-4196870 +
GCA_003571825.1.1:4827789-4828849 +
GCA_002786655.1.1:3081111-3082172 -
GCA_003180995.1.1:4920853-4921914 -
GCA_002278115.2.1:2786458-2787518 +
GCA_000012005.1.1:1213433-1214494 -
GCA_001901085.1.1:4189238-4190298 +
GCA_900474625.1.1:2555743-2556803 +
GCA_002310695.1.1:2766130-2767183 +
GCA_002116715.1.1:3198736-3199796 +
GCA_001900675.1.1:641936-642997 -
GCA_002787935.1.1:759709-760769 +
GCA_002494365.2.1:1062984-1064045 -
GCA_001900395.1.1:1802130-1803190 +
GCA_002011985.1.1:3463746-3464807 -
GCA_003112245.1.1:1514203-1515264 -
GCA_001610755.1.1:1422071-1423132 -
GCA_000022245.1.1:1357929-1358990 -
GCA_002310595.1.1:2879451-2880511 +
GCA_002357915.1.1:1413153-1414214 -
GCA_002215115.1.1:1354435-1355496 -
GCA_002156825.1.1:1518138-1519199 -
GCA_003287245.1.1:804500-805560 +
GCA_001901445.1.1:3327439-3328500 -
GCA_002180095.1.1:3267748-3268808 +
GCA_001029125.1.1:1283324-1284385 -
GCA_001900985.1.1:4516926-4517986 +
GCA_002164635.3.1:749014-750074 +
GCA_000219515.3.1:1379592-1380653 -
GCA_003073815.1.1:4175076-4176136 +
GCA_900174635.1.1:2700747-2701807 +
GCA_003402955.1.1:2231273-2232281 -
GCA_002948655.1.1:1181183-1182244 -
GCA_002012185.1.1:3257100-3258161 -
GCA_003351385.1.1:2220282-2221343 -
GCA_000020185.1.1:1298009-1299070 -
GCA_003288295.1.1:1513153-1514214 -
GCA_000967155.1.1:1504923-1505984 -
GCA_002237285.1.1:2898241-2899301 +
GCA_003288275.1.1:1509160-1510221 -
GCA_002863845.1.1:2750192-2751252 +
GCA_003095635.1.1:3550064-3551124 +
GCA_003073955.1.1:2875481-2876541 +
GCA_002854065.1.1:2121133-2122194 -
GCA_001900905.1.1:2114865-2115925 +
GCA_900174625.1.1:2697875-2698935 +
GCA_002442995.1.1:1306186-1307247 -
GCA_002224625.1.1:4121491-4122551 +
GCA_000743255.1.1:3784120-3785180 +
GCA_001900735.1.1:2730841-2731901 +
GCA_001900435.1.1:2856368-2857428 +
GCA_000019645.1.1:1910362-1911422 +
GCA_003030245.1.1:3288042-3289102 +
GCA_002953435.1.1:13529-14590 -
GCA_002811555.2.1:2641795-2642855 +
GCA_002215155.1.1:1665864-1666925 -
GCA_003180975.1.1:3013410-3014471 -
GCA_000148365.1.1:1514039-1515100 -
GCA_000019385.1.1:2616510-2617570 +
GCA_002893905.2.1:4155897-4156958 -
GCA_003204155.1.1:4639747-4640808 -
GCA_002201835.1.1:3910177-3911237 +
GCA_003855135.1.1:2851257-2852317 +
GCA_002214205.1.1:2716138-2717191 +
GCA_002357895.1.1:1922249-1923309 +
GCA_003204955.1.1:2309153-2310213 +
GCA_001515725.1.1:1835421-1836481 +
GCA_900474445.1.1:2658096-2659156 +
GCA_001579965.1.1:1942692-1943752 +
GCA_002142635.1.1:1146156-1147216 +
GCA_001559635.1.1:2109750-2110811 -
GCA_002591135.1.1:666197-667258 -
GCA_001566615.1.1:1493907-1494968 -
GCA_001566655.1.1:1317485-1318546 -
GCA_000010385.1.1:1374161-1375222 -
GCA_003336405.1.1:4390820-4391881 -
GCA_003325975.1.1:2397532-2398593 -
GCA_001558295.2.1:820034-821095 -
GCA_001900835.1.1:4136624-4137685 -
GCA_002787645.1.1:2746462-2747522 +
GCA_001683435.1.1:4905326-4906387 -
GCA_001280385.1.1:2760446-2761506 +
GCA_001901025.1.1:76010-77071 -
GCA_003203755.1.1:2339501-2340561 +
GCA_001901045.1.1:4855066-4856126 +
GCA_001577325.1.1:1423765-1424826 -
GCA_900186905.1.1:2592485-2593545 +
GCA_001542675.2.1:2586865-2587925 +
GCA_001901065.1.1:1206976-1208037 -
GCA_001901105.1.1:1206617-1207678 -
GCA_001900945.1.1:2839527-2840587 +
GCA_001644725.1.1:4139766-4140827 -
GCA_002224465.1.1:813024-814085 -
GCA_001900615.1.1:2812088-2813148 +
GCA_001513655.1.1:1572547-1573608 -
GCA_001900515.1.1:4923713-4924774 -
GCA_001901365.1.1:602935-603996 -
GCA_001901165.1.1:2787749-2788809 +
GCA_001901125.1.1:4567963-4569024 -
GCA_001677515.1.1:1478396-1479457 -
GCA_001678925.1.1:2063722-2064783 -
GCA_001693635.1.1:154662-155669 +
GCA_001675145.1.1:1348250-1349311 -
GCA_000026285.2.1:1324946-1326007 -
GCA_000258145.1.1:1396093-1397154 -
GCA_001663475.1.1:2930628-2931689 -
GCA_001027225.1.1:1827582-1828642 +
GCA_002796585.1.1:579026-580087 -
GCA_001660565.1.1:2077314-2078375 -
GCA_001618325.1.1:129345-130406 -
GCA_003031225.1.1:4424585-4425645 +
GCA_001596115.1.1:2074775-2075836 -
GCA_002310715.1.1:2047224-2048285 -
GCA_001900355.1.1:5207608-5208668 +
GCA_001900295.1.1:2565743-2566804 -
GCA_001280325.1.1:2709138-2710198 +
GCA_001442495.1.1:870602-871663 -
GCA_002310555.1.1:2693540-2694600 +
GCA_001735705.1.1:2031694-2032755 -
GCA_001721225.1.1:5125533-5126594 -
GCA_001276585.2.1:1293221-1294282 -
GCA_002302335.1.1:1412938-1413999 -
GCA_001051135.1.1:1272690-1273751 -
GCA_001039415.1.1:1294075-1295136 -
GCA_003073875.1.1:895042-896102 +
GCA_000725265.1.1:445343-446404 -
GCA_001007915.1.1:4831741-4832801 +
GCA_001021635.2.1:2377250-2378311 -
GCA_001901185.1.1:78369-79430 -
GCA_000987875.1.1:1447577-1448638 -
GCA_001518855.1.1:2028320-2029380 +
GCA_002788295.1.1:787736-788797 -
GCA_001308125.1.1:3331559-3332619 +
GCA_001900415.1.1:3332776-3333837 -
GCA_001280405.1.1:2735046-2736106 +
GCA_001280345.1.1:2836400-2837460 +
GCA_002393465.1.1:1957788-1958848 +
GCA_002393365.1.1:179448-180509 -
GCA_002302315.1.1:1404433-1405494 -
GCA_001900885.1.1:3975295-3976355 +
GCA_002310635.1.1:2782835-2783895 +
GCA_002163955.1.1:3547017-3548078 -
GCA_002310575.1.1:2923252-2924312 +
GCA_002844685.1.1:1415420-1416481 -
GCA_002077195.1.1:1374995-1376056 -
GCA_002787315.1.1:439930-440990 +
GCA_002787215.1.1:3148197-3149258 -
GCA_001900795.1.1:2776871-2777931 +
GCA_001901425.1.1:3224351-3225412 -
GCA_002142715.1.1:340648-341709 -
GCA_003254065.1.1:2086099-2087160 -
GCA_002079225.1.1:2593413-2594473 +
GCA_002078275.1.1:845915-846976 -
GCA_002180055.1.1:2458080-2459141 -
GCA_002105735.1.1:2246907-2247968 -
GCA_000299455.1.1:2944564-2945624 +
GCA_002237325.1.1:1381031-1382092 -
GCA_002237305.1.1:1320424-1321485 -
GCA_002180215.1.1:3182604-3183664 +
GCA_002192295.1.1:4056897-4057958 -
GCA_002192275.1.1:475342-476402 +
GCA_000468515.1.1:1348444-1349505 -
GCA_003073835.1.1:2222434-2223495 -
GCA_002180135.1.1:2274586-2275646 +
GCA_003288415.1.1:2622382-2623442 +
GCA_002215095.1.1:3555980-3557040 +
GCA_003355175.1.1:4015687-4016747 -
GCA_003176855.1.1:1521624-1522685 -
GCA_000183345.1.1:1332697-1333758 -
GCA_003122105.1.1:2723274-2724334 +
GCA_003591595.1.1:2616504-2617564 +
GCA_900184875.1.1:2637198-2638258 +
GCA_003111785.1.1:918996-920056 +
GCA_001420955.1.1:5148197-5149257 +
GCA_003571785.1.1:2131251-2132312 -
GCA_002078295.1.1:845951-847012 -
GCA_003491165.1.1:2904500-2905560 +
GCA_003410275.1.1:3573762-3574822 +
GCA_002850675.4.1:2700606-2701666 +
GCA_002855415.1.1:2757897-2758957 +
GCA_003571765.1.1:2742438-2743498 +
GCA_001900925.1.1:752003-753064 -
GCA_003491265.1.1:2755846-2756905 -
GCA_002903125.1.1:583770-584830 +
GCA_001693315.1.1:1451602-1452662 +
GCA_001900555.1.1:1793251-1794312 -
GCA_002944935.1.1:619939-621000 -
GCA_002945135.2.1:2610664-2611724 +
GCA_002860105.1.1:2661635-2662695 +
GCA_002870165.1.1:2674721-2675781 +
GCA_003112185.1.1:1738180-1739241 -
GCA_002164645.2.1:2789121-2790181 +
GCA_003112205.1.1:1394048-1395109 -
GCA_003044015.1.1:2169967-2171028 -
GCA_002009315.1.1:3289244-3290305 -
GCA_002999075.1.1:897943-899003 +
GCA_002968715.1.1:48157-49217 +
GCA_003043915.1.1:2107473-2108534 -
GCA_000831565.1.1:1359878-1360939 -
GCA_000819645.1.1:1392413-1393474 -
GCA_001679985.1.1:102382-103443 -
GCA_001566635.1.1:1300030-1301091 -
GCA_000464955.2.1:2087357-2088418 -
GCA_001901005.1.1:1056377-1057438 -
GCA_001021615.1.1:266266-267327 -
GCA_000017765.1.1:1356113-1357174 -
GCA_001886935.1.1:2728047-2729107 +
GCA_001888075.1.1:3874942-3876002 +
GCA_002966755.1.1:2008287-2009341 -
GCA_000026265.1.1:1332035-1333096 -
GCA_000025745.1.1:1427165-1428226 -
GCA_003020885.1.1:1359677-1360738 -
GCA_000026245.1.1:1402632-1403693 -
GCA_000010485.1.1:1319380-1320441 -
GCA_000245515.1.1:1562732-1563793 -
GCA_000014845.1.1:1321334-1322395 -
GCA_000091005.1.1:1734447-1735508 -
GCA_001021595.1.1:451223-452284 -
GCA_001900715.1.1:1895544-1896605 -
GCA_002012105.1.1:1954952-1956012 +
GCA_002844165.1.1:1396309-1397369 +
GCA_002012045.1.1:125629-126690 -
GCA_002803805.2.1:236056-237132 +
GCA_001901465.1.1:4296533-4297593 +
GCA_001900655.1.1:1723179-1724240 -
GCA_002761835.1.1:2573455-2574515 +
GCA_001678965.1.1:1630674-1631735 -
GCA_001860505.1.1:3051128-3052188 +
GCA_001721125.1.1:2752143-2753204 -
GCA_001886895.1.1:2904444-2905504 +
GCA_001660585.1.1:4796865-4797926 -
GCA_001677475.1.1:1561200-1562261 -
GCA_001900475.1.1:1116573-1117634 -
GCA_001750845.1.1:2706788-2707848 +
GCA_001900535.1.1:3517953-3519014 -
GCA_001900455.1.1:784058-785118 +
GCA_001900575.1.1:2705627-2706687 +

>671
GCA_001900315.1.1:2946498-2947916 +
GCA_001900515.1.1:4931017-4932437 -
GCA_001901425.1.1:3231655-3233075 -

>670
GCA_001900315.1.1:2938384-2940369 +
GCA_001890365.1.1:1979770-1981756 -
GCA_001886535.1.1:1435639-1437625 -
GCA_001900375.1.1:185283-187268 +
GCA_000006925.2.1:1308745-1310731 -
GCA_000007405.1.1:1308611-1310597 -
GCA_002879975.1.1:2068833-2070819 -
GCA_000010745.1.1:1443402-1445388 -
GCA_000013265.1.1:1386291-1388276 -
GCA_002846135.1.1:1322913-1324898 -
GCA_003112145.1.1:1522685-1524670 -
GCA_002150905.1.1:4776086-4778071 +
GCA_000968515.1.1:1367311-1369297 -
GCA_001021855.1.1:1294186-1296172 -
GCA_000833145.1.1:1267180-1269166 -
GCA_000830035.1.1:1298015-1300001 -
GCA_000814145.2.1:1355907-1357893 -
GCA_002180275.1.1:2980967-2982952 +
GCA_000784925.1.1:1519944-1521930 -
GCA_000148605.1.1:2254079-2256063 +
GCA_002925525.1.1:4806201-4808187 -
GCA_000012025.1.1:1788586-1790571 +
GCA_000801185.2.1:2090721-2092707 -
GCA_000212715.2.1:1530147-1532133 -
GCA_001420935.1.1:1923560-1925546 -
GCA_000026345.1.1:1661848-1663833 -
GCA_000026545.1.1:1425194-1427179 -
GCA_002012125.1.1:2648101-2650087 -
GCA_002012145.1.1:2833575-2835558 +
GCA_002058765.1.1:2887999-2889984 +
GCA_000092525.1.1:2005304-2007289 +
GCA_000027125.1.1:1394543-1396529 -
GCA_000599625.1.1:2550076-2552061 +
GCA_000520035.1.1:1589042-1591028 -
GCA_002196475.1.1:3776346-3778332 -
GCA_001900775.1.1:4447156-4449142 -
GCA_000743955.1.1:1330915-1332901 -
GCA_002951855.1.1:3969676-3971661 -
GCA_001578125.1.1:3618975-3620961 -
GCA_000332755.1.1:2081358-2083344 -
GCA_002211725.1.1:2205487-2207473 -
GCA_003855115.1.1:3868563-3870549 -
GCA_001901145.1.1:1999303-2001288 +
GCA_002863685.1.1:1974991-1976977 -
GCA_003443795.1.1:2593248-2595233 +
GCA_001900595.1.1:300879-302864 +
GCA_001901315.1.1:2182151-2184136 +
GCA_001677495.1.1:1615376-1617362 -
GCA_002057355.1.1:2891749-2893734 +
GCA_000023665.1.1:2482384-2484369 +
GCA_002863885.1.1:2750134-2752119 +
GCA_000493755.1.1:1434459-1436443 -
GCA_002855325.1.1:2741500-2743485 +
GCA_002863665.1.1:2891904-2893889 +
GCA_000007445.1.1:1556347-1558333 -
GCA_002968735.1.1:2187472-2189458 -
GCA_000210475.1.1:1450944-1452930 -
GCA_000008865.2.1:1755405-1757391 -
GCA_001900495.1.1:1446687-1448672 +
GCA_003030025.1.1:485071-487057 -
GCA_002953455.1.1:2675354-2677339 +
GCA_000013305.1.1:1334011-1335995 -
GCA_001721525.1.1:1419327-1421313 -
GCA_003112225.1.1:1790662-1792648 -
GCA_002934895.1.1:1033953-1035938 +
GCA_000017985.1.1:1310017-1312003 -
GCA_000257275.1.1:2003734-2005719 +
GCA_003231115.1.1:2472297-2474282 +
GCA_002899475.1.1:2696417-2698402 +
GCA_000284495.1.1:1327307-1329292 -
GCA_000010765.1.1:1999542-2001527 +
GCA_002589795.1.1:4030001-4031986 +
GCA_002763995.1.1:2302708-2304691 +
GCA_002787545.1.1:3339358-3341343 +
GCA_000988385.1.1:1304910-1306896 -
GCA_000743995.1.1:1349605-1351591 -
GCA_000953035.1.1:1264014-1266000 -
GCA_002788115.1.1:4774988-4776974 -
GCA_000227625.1.1:1450908-1452893 -
GCA_002853715.1.1:2742129-2744114 +
GCA_001969285.3.1:2668884-2670869 +
GCA_002853805.1.1:2834144-2836129 +
GCA_002310655.1.1:2924283-2926268 +
GCA_002853655.1.1:2815385-2817370 +
GCA_003033905.1.1:2556779-2558764 +
GCA_002196495.1.1:2827696-2829681 +
GCA_003344465.1.1:2693569-2695552 +
GCA_002812545.1.1:16929-18915 -
GCA_001682305.2.1:2912460-2914445 +
GCA_003443815.1.1:2643138-2645123 +
GCA_003352425.1.1:2760336-2762321 +
GCA_002996665.1.1:4765155-4767140 +
GCA_003413625.1.1:2715767-2717752 +
GCA_002156845.1.1:1870533-1872518 +
GCA_002057245.1.1:3101624-3103609 +
GCA_002214745.2.1:2888317-2890302 +
GCA_002716885.1.1:1425372-1427358 -
GCA_002357875.1.1:1914891-1916876 +
GCA_002224605.1.1:1006161-1008146 +
GCA_002056145.1.1:4133312-4135298 -
GCA_000971615.1.1:1169780-1171765 +
GCA_002796445.1.1:1953567-1955552 +
GCA_002952695.1.1:2763774-2765759 +
GCA_001901405.1.1:3941234-3943220 -
GCA_002163655.1.1:3660352-3662338 -
GCA_000013585.1.1:1322674-1324660 -
GCA_001721205.1.1:57354-59339 +
GCA_000801165.1.1:2157025-2159011 -
GCA_000147855.3.1:2701210-2703195 +
GCA_002012005.1.1:4079470-4081455 +
GCA_002012225.1.1:917726-919711 +
GCA_003030365.1.1:2239862-2241848 -
GCA_000233895.1.1:1500624-1502610 -
GCA_001900635.1.1:1833966-1835952 -
GCA_002442535.1.1:1818104-1820090 -
GCA_000829985.1.1:1479709-1481695 -
GCA_002903105.1.1:395197-397182 +
GCA_002993265.1.1:192029-194014 +
GCA_002764015.1.1:57110-59093 +
GCA_002055635.1.1:379291-381276 +
GCA_000800845.2.1:1367474-1369458 -
GCA_003570765.1.1:1403474-1405460 -
GCA_002163935.1.1:586619-588605 -
GCA_002240095.1.1:636952-638938 -
GCA_002024865.1.1:1387584-1389569 -
GCA_002803905.1.1:2598703-2600688 +
GCA_000599665.1.1:1987358-1989344 -
GCA_001559615.2.1:2026870-2028856 -
GCA_002142695.1.1:4218790-4220775 +
GCA_002285755.1.1:1322701-1324686 -
GCA_002220215.1.1:2962112-2964096 -
GCA_002056065.1.1:933537-935522 +
GCA_003268695.1.1:2583767-2585752 +
GCA_001485455.1.1:2157759-2159745 -
GCA_002011945.1.1:2874254-2876239 +
GCA_003586045.1.1:1557718-1559704 -
GCA_000497505.1.1:1201566-1203552 -
GCA_003433275.1.1:1549457-1551443 -
GCA_002240135.1.1:3050797-3052782 +
GCA_001900965.1.1:1140271-1142257 -
GCA_002090355.1.1:1280198-1282184 -
GCA_001900815.1.1:2512019-2514005 -
GCA_003013205.1.1:2054108-2056094 -
GCA_002007705.1.1:1542681-1544667 -
GCA_003051985.2.1:2606089-2608074 +
GCA_003346835.1.1:1255517-1257500 +
GCA_003181035.1.1:2322697-2324680 +
GCA_000258025.1.1:3482688-3484673 +
GCA_002853965.1.1:2190342-2192328 -
GCA_002310735.1.1:2546603-2548588 +
GCA_002055605.1.1:2998354-3000339 +
GCA_001936315.1.1:2203792-2205778 -
GCA_000184185.1.1:1402652-1404638 -
GCA_003546975.1.1:4933106-4935092 -
GCA_003571685.1.1:3632382-3634367 -
GCA_001900335.1.1:3104789-3106775 -
GCA_002310675.1.1:2677799-2679784 +
GCA_002240075.1.1:1459777-1461763 -
GCA_001580175.1.1:1346766-1348752 -
GCA_900092615.1.1:1688174-1690159 +
GCA_003112165.1.1:2156562-2158547 +
GCA_003265245.1.1:2764190-2766175 +
GCA_900474495.1.1:2607439-2609424 +
GCA_000285655.3.1:1434437-1436421 -
GCA_002012305.1.1:2175855-2177838 +
GCA_000783735.2.1:2881461-2883446 +
GCA_002763515.3.1:1334241-1336225 -
GCA_000017745.1.1:1415622-1417608 -
GCA_002240115.1.1:3654777-3656762 +
GCA_000005845.2.1:1312423-1314409 -
GCA_001901215.1.1:1989456-1991441 +
GCA_002142675.1.1:2821160-2823146 -
GCA_000813165.1.1:4809389-4811373 +
GCA_002310615.1.1:2711446-2713431 +
GCA_002163695.1.1:3770056-3772042 -
GCA_003342715.1.1:4445698-4447683 +
GCA_002860085.1.1:4191519-4193504 +
GCA_003571825.1.1:4823502-4825485 +
GCA_002786655.1.1:3084478-3086464 -
GCA_003180995.1.1:4924227-4926213 -
GCA_002278115.2.1:2782165-2784150 +
GCA_000012005.1.1:1221525-1223511 -
GCA_001901085.1.1:4184947-4186932 +
GCA_900474625.1.1:2551451-2553436 +
GCA_002310695.1.1:2761833-2763818 +
GCA_002116715.1.1:3194444-3196429 +
GCA_001900675.1.1:645302-647288 -
GCA_002787935.1.1:755418-757403 +
GCA_002494365.2.1:1749200-1751185 +
GCA_001900395.1.1:1797839-1799825 +
GCA_002011985.1.1:3467115-3469101 -
GCA_003112245.1.1:1689071-1691057 -
GCA_001610755.1.1:1425438-1427424 -
GCA_000022245.1.1:1362536-1364522 -
GCA_002310595.1.1:2875158-2877143 +
GCA_002357915.1.1:1416521-1418507 -
GCA_002215115.1.1:1357803-1359788 -
GCA_002156825.1.1:1870182-1872167 +
GCA_003287245.1.1:800208-802193 +
GCA_001901445.1.1:3330805-3332791 -
GCA_002180095.1.1:3223149-3225134 +
GCA_001029125.1.1:1286691-1288677 -
GCA_001900985.1.1:4512634-4514619 +
GCA_002164635.3.1:744715-746700 +
GCA_000219515.3.1:1382943-1384929 -
GCA_003073815.1.1:4170784-4172769 +
GCA_900174635.1.1:2696455-2698440 +
GCA_003402955.1.1:2235978-2237964 -
GCA_002948655.1.1:1184550-1186536 -
GCA_002012185.1.1:3260467-3262453 -
GCA_003351385.1.1:2223649-2225635 -
GCA_000020185.1.1:1301376-1303362 -
GCA_003288295.1.1:1716848-1718834 -
GCA_000967155.1.1:1508290-1510276 -
GCA_002237285.1.1:2849056-2851041 +
GCA_003288275.1.1:1712855-1714841 -
GCA_002863845.1.1:2745904-2747887 +
GCA_003095635.1.1:3545771-3547756 +
GCA_003073955.1.1:2871189-2873174 +
GCA_002854065.1.1:2124500-2126486 -
GCA_001900905.1.1:2110574-2112559 +
GCA_900174625.1.1:2693583-2695568 +
GCA_002442995.1.1:1310808-1312794 -
GCA_002224625.1.1:4100622-4102607 +
GCA_000743255.1.1:3779831-3781816 +
GCA_001900735.1.1:2714869-2716854 +
GCA_001900435.1.1:2801965-2803950 +
GCA_000019645.1.1:1900002-1901985 +
GCA_003030245.1.1:3283744-3285729 +
GCA_002953435.1.1:16894-18879 -
GCA_002811555.2.1:2637503-2639488 +
GCA_002215155.1.1:1669231-1671217 -
GCA_003180975.1.1:3016777-3018763 -
GCA_000148365.1.1:1517403-1519389 -
GCA_000019385.1.1:2612218-2614203 +
GCA_002893905.2.1:4159264-4161250 -
GCA_003204155.1.1:4643114-4645100 -
GCA_002201835.1.1:3905885-3907870 +
GCA_003855135.1.1:2845698-2847683 +
GCA_002214205.1.1:2711841-2713826 +
GCA_002357895.1.1:1917960-1919945 +
GCA_003204955.1.1:2304864-2306849 +
GCA_001515725.1.1:1831129-1833114 +
GCA_900474445.1.1:2653805-2655790 +
GCA_001579965.1.1:1937160-1939145 +
GCA_002142635.1.1:1124132-1126117 +
GCA_001559635.1.1:2113117-2115103 -
GCA_002591135.1.1:669571-671557 -
GCA_001566615.1.1:1497271-1499254 -
GCA_001566655.1.1:1320849-1322832 -
GCA_000010385.1.1:1377527-1379513 -
GCA_003336405.1.1:4394186-4396172 -
GCA_003325975.1.1:2400898-2402884 -
GCA_001558295.2.1:839978-841964 -
GCA_001900835.1.1:4139991-4141977 -
GCA_002787645.1.1:2742173-2744158 +
GCA_001683435.1.1:4908691-4910675 -
GCA_001280385.1.1:2756157-2758141 +
GCA_001901025.1.1:79376-81362 -
GCA_003203755.1.1:1916759-1918745 -
GCA_001901045.1.1:4850775-4852760 +
GCA_001577325.1.1:1427129-1429113 -
GCA_900186905.1.1:2588193-2590178 +
GCA_001542675.2.1:2582573-2584558 +
GCA_001901065.1.1:1210343-1212329 -
GCA_001901105.1.1:1209984-1211970 -
GCA_001900945.1.1:2835236-2837221 +
GCA_001644725.1.1:4143132-4145118 -
GCA_002224465.1.1:832967-834953 -
GCA_001900615.1.1:2807796-2809781 +
GCA_001513655.1.1:1575910-1577894 -
GCA_001900515.1.1:4939532-4941518 -
GCA_001901365.1.1:606302-608288 -
GCA_001901165.1.1:2783457-2785442 +
GCA_001901125.1.1:4571330-4573316 -
GCA_001677515.1.1:1481763-1483749 -
GCA_001678925.1.1:2067089-2069075 -
GCA_001693635.1.1:148980-150965 +
GCA_001675145.1.1:1351615-1353599 -
GCA_000026285.2.1:1328311-1330296 -
GCA_000258145.1.1:1399460-1401446 -
GCA_001663475.1.1:2933992-2935976 -
GCA_001027225.1.1:1823290-1825275 +
GCA_002796585.1.1:582392-584378 -
GCA_001660565.1.1:2080680-2082666 -
GCA_001618325.1.1:132709-134693 -
GCA_003031225.1.1:4420293-4422278 +
GCA_001596115.1.1:2078142-2080128 -
GCA_002310715.1.1:2050591-2052577 -
GCA_001900355.1.1:5203317-5205302 +
GCA_001900295.1.1:2569111-2571097 -
GCA_001280325.1.1:2704849-2706833 +
GCA_001442495.1.1:873969-875955 -
GCA_002310555.1.1:2689249-2691234 +
GCA_001735705.1.1:2035061-2037047 -
GCA_001721225.1.1:5128900-5130886 -
GCA_001276585.2.1:1296588-1298574 -
GCA_002302335.1.1:1416305-1418291 -
GCA_001051135.1.1:1287092-1289078 -
GCA_001039415.1.1:1297442-1299428 -
GCA_003073875.1.1:890751-892736 +
GCA_000725265.1.1:448710-450696 -
GCA_001007915.1.1:4816217-4818202 +
GCA_001021635.2.1:2381956-2383942 -
GCA_001901185.1.1:81735-83721 -
GCA_000987875.1.1:1450944-1452930 -
GCA_001518855.1.1:2007451-2009436 +
GCA_002788295.1.1:791103-793089 -
GCA_001308125.1.1:3327267-3329252 +
GCA_001900415.1.1:3386254-3388240 -
GCA_001280405.1.1:2730757-2732741 +
GCA_001280345.1.1:2832111-2834095 +
GCA_002393465.1.1:1953496-1955481 +
GCA_002393365.1.1:182815-184801 -
GCA_002302315.1.1:1410249-1412235 -
GCA_001900885.1.1:3971004-3972989 +
GCA_002310635.1.1:2778547-2780530 +
GCA_002163955.1.1:3550383-3552369 -
GCA_002310575.1.1:2918964-2920947 +
GCA_002844685.1.1:1418785-1420770 -
GCA_002077195.1.1:1383181-1385167 -
GCA_002787315.1.1:435638-437623 +
GCA_002787215.1.1:3151571-3153557 -
GCA_001900795.1.1:2772579-2774564 +
GCA_001901425.1.1:3240189-3242175 -
GCA_002142715.1.1:344012-345996 -
GCA_003254065.1.1:2089466-2091452 -
GCA_002079225.1.1:2589121-2591106 +
GCA_002078275.1.1:849282-851268 -
GCA_002180055.1.1:2461447-2463433 -
GCA_002105735.1.1:2250274-2252260 -
GCA_000299455.1.1:2940272-2942257 +
GCA_002237325.1.1:1384397-1386383 -
GCA_002237305.1.1:1335552-1337536 -
GCA_002180215.1.1:3178312-3180297 +
GCA_002192295.1.1:4060264-4062250 -
GCA_002192275.1.1:471050-473035 +
GCA_000468515.1.1:1351811-1353797 -
GCA_003073835.1.1:2225801-2227787 -
GCA_002180135.1.1:2270294-2272279 +
GCA_003288415.1.1:2618091-2620076 +
GCA_002215095.1.1:3551688-3553672 +
GCA_003355175.1.1:4019053-4021039 -
GCA_003176855.1.1:1524990-1526976 -
GCA_000183345.1.1:1336065-1338050 -
GCA_003122105.1.1:2671669-2673654 +
GCA_003591595.1.1:2612212-2614197 +
GCA_900184875.1.1:2588651-2590636 +
GCA_003111785.1.1:914704-916689 +
GCA_001420955.1.1:5143904-5145889 +
GCA_003571785.1.1:2134625-2136611 -
GCA_002078295.1.1:849318-851304 -
GCA_003491165.1.1:2888311-2890296 +
GCA_003410275.1.1:3569470-3571455 +
GCA_002850675.4.1:2696314-2698299 +
GCA_002855415.1.1:2742201-2744186 +
GCA_003571765.1.1:2693301-2695286 +
GCA_001900925.1.1:755369-757355 -
GCA_003491265.1.1:2759206-2761192 -
GCA_002903125.1.1:579478-581463 +
GCA_001693315.1.1:1447313-1449298 +
GCA_001900555.1.1:1796618-1798604 -
GCA_002944935.1.1:623303-625287 -
GCA_002945135.2.1:2606372-2608357 +
GCA_002860105.1.1:2657343-2659328 +
GCA_002870165.1.1:2670429-2672414 +
GCA_003112185.1.1:1741546-1743532 -
GCA_002164645.2.1:2784822-2786807 +
GCA_003112205.1.1:1397414-1399400 -
GCA_003044015.1.1:2173332-2175316 -
GCA_002009315.1.1:3305566-3307552 -
GCA_002999075.1.1:893652-895637 +
GCA_002968715.1.1:32628-34613 +
GCA_003043915.1.1:2110838-2112822 -
GCA_000831565.1.1:1363244-1365230 -
GCA_000819645.1.1:1395780-1397766 -
GCA_001679985.1.1:107086-109072 -
GCA_001566635.1.1:1303394-1305378 -
GCA_000464955.2.1:2090723-2092709 -
GCA_001901005.1.1:1059743-1061729 -
GCA_001021615.1.1:269631-271616 -
GCA_000017765.1.1:1359480-1361466 -
GCA_001886935.1.1:2723756-2725741 +
GCA_001888075.1.1:3870650-3872635 +
GCA_002966755.1.1:2011652-2013638 -
GCA_000026265.1.1:1335402-1337388 -
GCA_000025745.1.1:1430530-1432515 -
GCA_003020885.1.1:1363042-1365027 -
GCA_000026245.1.1:1405999-1407985 -
GCA_000010485.1.1:1322744-1324728 -
GCA_000245515.1.1:1566100-1568086 -
GCA_000014845.1.1:1324699-1326684 -
GCA_000091005.1.1:1737813-1739799 -
GCA_001021595.1.1:454588-456573 -
GCA_001900715.1.1:1908678-1910679 -
GCA_002012105.1.1:1950660-1952645 +
GCA_002844165.1.1:1392020-1394004 +
GCA_002012045.1.1:128997-130983 -
GCA_002803805.2.1:231764-233749 +
GCA_001901465.1.1:4292242-4294227 +
GCA_001900655.1.1:1736312-1738313 -
GCA_002761835.1.1:2569163-2571148 +
GCA_001678965.1.1:1634040-1636026 -
GCA_001860505.1.1:3046836-3048821 +
GCA_001721125.1.1:2755509-2757495 -
GCA_001886895.1.1:2888254-2890239 +
GCA_001660585.1.1:4800233-4802218 -
GCA_001677475.1.1:1564567-1566549 -
GCA_001900475.1.1:1119940-1121926 -
GCA_001750845.1.1:2702496-2704481 +
GCA_001900535.1.1:3521319-3523305 -
GCA_001900455.1.1:779766-781751 +
GCA_001900575.1.1:2701335-2703320 +

>669
GCA_001900315.1.1:2933839-2936360 +
GCA_001890365.1.1:1983780-1986300 -
GCA_001886535.1.1:1439649-1442169 -
GCA_001900375.1.1:180738-183259 +
GCA_000006925.2.1:1312754-1315274 -
GCA_000007405.1.1:1312620-1315140 -
GCA_002879975.1.1:2122903-2125423 -
GCA_000010745.1.1:1493328-1495848 -
GCA_000013265.1.1:1437378-1439872 -
GCA_002846135.1.1:1373868-1376362 -
GCA_003112145.1.1:1556742-1559265 -
GCA_002150905.1.1:4751359-4753880 +
GCA_000968515.1.1:1422209-1424729 -
GCA_001021855.1.1:1298196-1300716 -
GCA_000833145.1.1:1271190-1273710 -
GCA_000830035.1.1:1302025-1304545 -
GCA_000814145.2.1:1359917-1362437 -
GCA_002180275.1.1:2976422-2978943 +
GCA_000784925.1.1:1523963-1526483 -
GCA_000148605.1.1:2202489-2204983 +
GCA_002925525.1.1:4810210-4812733 -
GCA_000012025.1.1:1784747-1787268 +
GCA_000801185.2.1:2148496-2151016 -
GCA_000212715.2.1:1534157-1536677 -
GCA_001420935.1.1:1967574-1970094 -
GCA_000026345.1.1:1665856-1668376 -
GCA_000026545.1.1:1483023-1485543 -
GCA_002012125.1.1:2960120-2962641 +
GCA_002012145.1.1:2830721-2833242 +
GCA_002058765.1.1:2883452-2885975 +
GCA_000092525.1.1:1980576-1983097 +
GCA_000027125.1.1:1452038-1454558 -
GCA_000599625.1.1:2545531-2548052 +
GCA_000520035.1.1:1635565-1638085 -
GCA_002196475.1.1:3780356-3782876 -
GCA_001900775.1.1:4451166-4453686 -
GCA_000743955.1.1:1334924-1337444 -
GCA_002951855.1.1:3971994-3974514 -
GCA_001578125.1.1:3622984-3625503 -
GCA_000332755.1.1:2085368-2087888 -
GCA_002211725.1.1:2209497-2212017 -
GCA_003855115.1.1:3892755-3895275 -
GCA_001901145.1.1:1994758-1997279 +
GCA_002863685.1.1:1979001-1981521 -
GCA_003443795.1.1:2588703-2591224 +
GCA_001900595.1.1:296334-298855 +
GCA_001901315.1.1:2177606-2180127 +
GCA_001677495.1.1:1619386-1621906 -
GCA_002057355.1.1:2887204-2889725 +
GCA_000023665.1.1:2477839-2480360 +
GCA_002863885.1.1:2745589-2748110 +
GCA_000493755.1.1:1494367-1496887 -
GCA_002855325.1.1:2736955-2739476 +
GCA_002863665.1.1:2887359-2889880 +
GCA_000007445.1.1:1560037-1562552 -
GCA_002968735.1.1:2191481-2194004 -
GCA_000210475.1.1:1454954-1457474 -
GCA_000008865.2.1:1817590-1820110 -
GCA_001900495.1.1:1442142-1444663 +
GCA_003030025.1.1:489081-491601 -
GCA_002953455.1.1:2670809-2673330 +
GCA_000013305.1.1:1338018-1340529 -
GCA_001721525.1.1:1466270-1468790 -
GCA_003112225.1.1:1829431-1831951 -
GCA_002934895.1.1:1029408-1031929 +
GCA_000017985.1.1:1314027-1316547 -
GCA_000257275.1.1:1999189-2001710 +
GCA_003231115.1.1:2467752-2470273 +
GCA_002899475.1.1:2691872-2694393 +
GCA_000284495.1.1:1331315-1333835 -
GCA_000010765.1.1:1648688-1651208 -
GCA_002589795.1.1:4025456-4027977 +
GCA_002763995.1.1:2245654-2248175 +
GCA_002787545.1.1:3334813-3337334 +
GCA_000988385.1.1:1308920-1311440 -
GCA_000743995.1.1:1353614-1356134 -
GCA_000953035.1.1:1268024-1270544 -
GCA_002788115.1.1:4778997-4781520 -
GCA_000227625.1.1:1503233-1505753 -
GCA_002853715.1.1:2737586-2740107 +
GCA_001969285.3.1:2664339-2666860 +
GCA_002853805.1.1:2829599-2832120 +
GCA_002310655.1.1:2919738-2922259 +
GCA_002853655.1.1:2756154-2758675 +
GCA_003033905.1.1:2551458-2553979 +
GCA_002196495.1.1:2823151-2825672 +
GCA_003344465.1.1:2637610-2640121 +
GCA_002812545.1.1:20939-23459 -
GCA_001682305.2.1:2907915-2910436 +
GCA_003443815.1.1:2638593-2641114 +
GCA_003352425.1.1:2755791-2758312 +
GCA_002996665.1.1:4760610-4763131 +
GCA_003413625.1.1:2711222-2713743 +
GCA_002156845.1.1:1840161-1842682 +
GCA_002057245.1.1:3057351-3059872 +
GCA_002214745.2.1:2835944-2838465 +
GCA_002716885.1.1:1483633-1486153 -
GCA_002357875.1.1:1910336-1912857 +
GCA_002224605.1.1:981434-983955 +
GCA_002056145.1.1:4169317-4171837 -
GCA_000971615.1.1:1165235-1167756 +
GCA_002796445.1.1:1949022-1951543 +
GCA_002952695.1.1:2700845-2703366 +
GCA_001901405.1.1:3945244-3947764 -
GCA_002163655.1.1:3664362-3666882 -
GCA_000013585.1.1:1326684-1329204 -
GCA_001721205.1.1:5172520-5175041 +
GCA_000801165.1.1:2216042-2218562 -
GCA_000147855.3.1:2696665-2699186 +
GCA_002012005.1.1:4074925-4077446 +
GCA_002012225.1.1:913172-915693 +
GCA_003030365.1.1:2243872-2246392 -
GCA_000233895.1.1:1504314-1506834 -
GCA_001900635.1.1:1837976-1840496 -
GCA_002442535.1.1:1842296-1844816 -
GCA_000829985.1.1:1483719-1486239 -
GCA_002903105.1.1:390652-393173 +
GCA_002993265.1.1:187484-190005 +
GCA_002764015.1.1:54-2577 +
GCA_002055635.1.1:374746-377267 +
GCA_000800845.2.1:1418561-1421055 -
GCA_003570765.1.1:1407484-1410004 -
GCA_002163935.1.1:590629-593149 -
GCA_002240095.1.1:640961-643481 -
GCA_002024865.1.1:1438671-1441165 -
GCA_002803905.1.1:2594158-2596679 +
GCA_000599665.1.1:1991366-1993889 -
GCA_001559615.2.1:2030880-2033400 -
GCA_002142695.1.1:4214245-4216766 +
GCA_002285755.1.1:1373788-1376282 -
GCA_002220215.1.1:2966120-2968640 -
GCA_002056065.1.1:928992-931513 +
GCA_003268695.1.1:2579222-2581743 +
GCA_001485455.1.1:2211163-2213683 -
GCA_002011945.1.1:2869709-2872230 +
GCA_003586045.1.1:1561728-1564248 -
GCA_000497505.1.1:1207654-1210174 -
GCA_003433275.1.1:1601295-1603815 -
GCA_002240135.1.1:3046253-3048774 +
GCA_001900965.1.1:1144281-1146801 -
GCA_002090355.1.1:1284208-1286728 -
GCA_001900815.1.1:2516029-2518549 -
GCA_003013205.1.1:2058118-2060638 -
GCA_002007705.1.1:1602767-1605287 -
GCA_003051985.2.1:2601544-2604065 +
GCA_003346835.1.1:1252673-1255184 +
GCA_003181035.1.1:2319843-2322363 +
GCA_000258025.1.1:3478143-3480664 +
GCA_002853965.1.1:2249786-2252306 -
GCA_002310735.1.1:2542058-2544579 +
GCA_002055605.1.1:2954873-2957394 +
GCA_001936315.1.1:2250319-2252839 -
GCA_000184185.1.1:1406662-1409182 -
GCA_003546975.1.1:4936796-4939316 -
GCA_003571685.1.1:3688223-3690743 -
GCA_001900335.1.1:3108799-3111319 -
GCA_002310675.1.1:2673254-2675775 +
GCA_002240075.1.1:1463786-1466306 -
GCA_001580175.1.1:1350775-1353295 -
GCA_900092615.1.1:1626218-1628739 +
GCA_003112165.1.1:2089571-2092092 +
GCA_003265245.1.1:2719253-2721774 +
GCA_900474495.1.1:2602894-2605415 +
GCA_000285655.3.1:1490954-1493473 -
GCA_002012305.1.1:2173001-2175522 +
GCA_000783735.2.1:2876916-2879437 +
GCA_002763515.3.1:1338248-1340759 -
GCA_000017745.1.1:1450198-1452718 -
GCA_002240115.1.1:3650233-3652754 +
GCA_000005845.2.1:1316433-1318953 -
GCA_001901215.1.1:1984911-1987432 +
GCA_002142675.1.1:2825169-2827692 -
GCA_000813165.1.1:4804872-4807366 +
GCA_002310615.1.1:2706901-2709422 +
GCA_002163695.1.1:3774066-3776585 -
GCA_003342715.1.1:4441153-4443674 +
GCA_002860085.1.1:4186974-4189495 +
GCA_003571825.1.1:4820648-4823169 +
GCA_002786655.1.1:3088488-3091008 -
GCA_003180995.1.1:4928236-4930759 -
GCA_002278115.2.1:2777620-2780141 +
GCA_000012005.1.1:1227690-1230210 -
GCA_001901085.1.1:4133524-4136045 +
GCA_900474625.1.1:2546906-2549427 +
GCA_002310695.1.1:2757279-2759800 +
GCA_002116715.1.1:3189899-3192420 +
GCA_001900675.1.1:649312-651832 -
GCA_002787935.1.1:750873-753394 +
GCA_002494365.2.1:1743878-1746399 +
GCA_001900395.1.1:1793614-1796135 +
GCA_002011985.1.1:3526493-3529013 -
GCA_003112245.1.1:1560446-1562966 -
GCA_001610755.1.1:1429448-1431968 -
GCA_000022245.1.1:1366545-1369065 -
GCA_002310595.1.1:2870613-2873134 +
GCA_002357915.1.1:1420529-1423049 -
GCA_002215115.1.1:1361810-1364329 -
GCA_002156825.1.1:1839810-1842331 +
GCA_003287245.1.1:795663-798184 +
GCA_001901445.1.1:3334815-3337335 -
GCA_002180095.1.1:3218604-3221125 +
GCA_001029125.1.1:1290701-1293221 -
GCA_001900985.1.1:4508089-4510610 +
GCA_002164635.3.1:740169-742692 +
GCA_000219515.3.1:1439122-1441642 -
GCA_003073815.1.1:4166239-4168760 +
GCA_900174635.1.1:2691910-2694431 +
GCA_003402955.1.1:2239988-2242508 -
GCA_002948655.1.1:1188560-1191080 -
GCA_002012185.1.1:3264477-3266997 -
GCA_003351385.1.1:2227659-2230179 -
GCA_000020185.1.1:1353302-1355822 -
GCA_003288295.1.1:1559396-1561916 -
GCA_000967155.1.1:1560128-1562648 -
GCA_002237285.1.1:2844511-2847032 +
GCA_003288275.1.1:1555403-1557923 -
GCA_002863845.1.1:2691736-2694247 +
GCA_003095635.1.1:3541228-3543749 +
GCA_003073955.1.1:2866644-2869165 +
GCA_002854065.1.1:2128510-2131030 -
GCA_001900905.1.1:2106029-2108550 +
GCA_900174625.1.1:2689038-2691559 +
GCA_002442995.1.1:1314818-1317338 -
GCA_002224625.1.1:4075894-4078415 +
GCA_000743255.1.1:3775606-3778127 +
GCA_001900735.1.1:2710326-2712847 +
GCA_001900435.1.1:2797420-2799941 +
GCA_000019645.1.1:1895458-1897979 +
GCA_003030245.1.1:3279199-3281720 +
GCA_002953435.1.1:67850-70344 -
GCA_002811555.2.1:2632958-2635479 +
GCA_002215155.1.1:1719056-1721575 -
GCA_003180975.1.1:3071142-3073662 -
GCA_000148365.1.1:1521093-1523613 -
GCA_000019385.1.1:2607673-2610194 +
GCA_002893905.2.1:4163274-4165794 -
GCA_003204155.1.1:4647124-4649644 -
GCA_002201835.1.1:3901340-3903861 +
GCA_003855135.1.1:2841153-2843674 +
GCA_002214205.1.1:2707277-2709798 +
GCA_002357895.1.1:1913405-1915926 +
GCA_003204955.1.1:2300309-2302830 +
GCA_001515725.1.1:1826584-1829105 +
GCA_900474445.1.1:2649260-2651781 +
GCA_001579965.1.1:1932616-1935137 +
GCA_002142635.1.1:1099406-1101926 +
GCA_001559635.1.1:2117127-2119647 -
GCA_002591135.1.1:673580-676103 -
GCA_001566615.1.1:1499587-1502107 -
GCA_001566655.1.1:1323166-1325685 -
GCA_000010385.1.1:1381537-1384057 -
GCA_003336405.1.1:4398196-4400716 -
GCA_003325975.1.1:2404908-2407428 -
GCA_001558295.2.1:864170-866690 -
GCA_001900835.1.1:4144001-4146521 -
GCA_002787645.1.1:2737618-2740139 +
GCA_001683435.1.1:4912698-4915209 -
GCA_001280385.1.1:2704693-2707187 +
GCA_001901025.1.1:83386-85906 -
GCA_003203755.1.1:2290491-2293012 +
GCA_001901045.1.1:4846230-4848751 +
GCA_001577325.1.1:1429446-1431966 -
GCA_900186905.1.1:2583648-2586169 +
GCA_001542675.2.1:2520669-2523189 +
GCA_001901065.1.1:1214353-1216873 -
GCA_001901105.1.1:1213994-1216514 -
GCA_001900945.1.1:2830691-2833212 +
GCA_001644725.1.1:4147142-4149662 -
GCA_002224465.1.1:857159-859677 -
GCA_001900615.1.1:2803251-2805772 +
GCA_001513655.1.1:1632407-1634926 -
GCA_001900515.1.1:4943542-4946062 -
GCA_001901365.1.1:610312-612832 -
GCA_001901165.1.1:2778912-2781433 +
GCA_001901125.1.1:4575340-4577860 -
GCA_001677515.1.1:1534829-1537349 -
GCA_001678925.1.1:2071099-2073619 -
GCA_001693635.1.1:144435-146956 +
GCA_001675145.1.1:1355622-1358133 -
GCA_000026285.2.1:1379389-1381883 -
GCA_000258145.1.1:1403470-1405990 -
GCA_001663475.1.1:2936310-2938829 -
GCA_001027225.1.1:1819451-1821972 +
GCA_002796585.1.1:634953-637464 -
GCA_001660565.1.1:2084690-2087210 -
GCA_001618325.1.1:135027-137546 -
GCA_003031225.1.1:4415748-4418269 +
GCA_001596115.1.1:2082152-2084672 -
GCA_002310715.1.1:2054601-2057121 -
GCA_001900355.1.1:5198772-5201293 +
GCA_001900295.1.1:2573121-2575641 -
GCA_001280325.1.1:2653251-2655745 +
GCA_001442495.1.1:877979-880499 -
GCA_002310555.1.1:2684704-2687225 +
GCA_001735705.1.1:2039071-2041591 -
GCA_001721225.1.1:14474-16994 -
GCA_001276585.2.1:1300598-1303118 -
GCA_002302335.1.1:1420315-1422835 -
GCA_001051135.1.1:1291102-1293622 -
GCA_001039415.1.1:1301452-1303972 -
GCA_003073875.1.1:886206-888727 +
GCA_000725265.1.1:452720-455240 -
GCA_001007915.1.1:4811672-4814193 +
GCA_001021635.2.1:2385964-2388484 -
GCA_001901185.1.1:85745-88265 -
GCA_000987875.1.1:1454954-1457474 -
GCA_001518855.1.1:1982724-1985245 +
GCA_002788295.1.1:795113-797633 -
GCA_001308125.1.1:3322722-3325243 +
GCA_001900415.1.1:3390264-3392784 -
GCA_001280405.1.1:2678384-2680878 +
GCA_001280345.1.1:2780514-2783008 +
GCA_002393465.1.1:1901124-1903645 +
GCA_002393365.1.1:234652-237172 -
GCA_002302315.1.1:1458211-1460731 -
GCA_001900885.1.1:3966459-3968980 +
GCA_002310635.1.1:2774013-2776524 +
GCA_002163955.1.1:3554393-3556913 -
GCA_002310575.1.1:2914431-2916941 +
GCA_002844685.1.1:1469870-1472364 -
GCA_002077195.1.1:1387191-1389711 -
GCA_002787315.1.1:431093-433614 +
GCA_002787215.1.1:3155580-3158103 -
GCA_001900795.1.1:2768034-2770555 +
GCA_001901425.1.1:3244199-3246719 -
GCA_002142715.1.1:346329-348849 -
GCA_003254065.1.1:2093476-2095996 -
GCA_002079225.1.1:2584576-2587097 +
GCA_002078275.1.1:853292-855812 -
GCA_002180055.1.1:2465457-2467977 -
GCA_002105735.1.1:2254284-2256804 -
GCA_000299455.1.1:2887901-2890422 +
GCA_002237325.1.1:1388407-1390927 -
GCA_002237305.1.1:1337869-1340380 -
GCA_002180215.1.1:3173767-3176288 +
GCA_002192295.1.1:4064274-4066794 -
GCA_002192275.1.1:466505-469026 +
GCA_000468515.1.1:1355821-1358341 -
GCA_003073835.1.1:2229811-2232331 -
GCA_002180135.1.1:2265749-2268270 +
GCA_003288415.1.1:2613546-2616067 +
GCA_002215095.1.1:3547144-3549665 +
GCA_003355175.1.1:4072652-4075172 -
GCA_003176855.1.1:1584194-1586714 -
GCA_000183345.1.1:1340073-1342593 -
GCA_003122105.1.1:2667124-2669645 +
GCA_003591595.1.1:2607667-2610188 +
GCA_900184875.1.1:2584106-2586627 +
GCA_003111785.1.1:910159-912680 +
GCA_001420955.1.1:5139361-5141882 +
GCA_003571785.1.1:2138634-2141157 -
GCA_002078295.1.1:853328-855848 -
GCA_003491165.1.1:2835939-2838460 +
GCA_003410275.1.1:3564927-3567447 +
GCA_002850675.4.1:2691769-2694290 +
GCA_002855415.1.1:2737656-2740177 +
GCA_003571765.1.1:2688757-2691277 +
GCA_001900925.1.1:759379-761899 -
GCA_003491265.1.1:2762896-2765415 -
GCA_002903125.1.1:574933-577454 +
GCA_001693315.1.1:1443088-1445609 +
GCA_001900555.1.1:1849766-1852286 -
GCA_002944935.1.1:625621-628140 -
GCA_002945135.2.1:2600628-2603149 +
GCA_002860105.1.1:2652798-2655319 +
GCA_002870165.1.1:2665884-2668405 +
GCA_003112185.1.1:1780314-1782834 -
GCA_002164645.2.1:2780276-2782799 +
GCA_003112205.1.1:1456433-1458953 -
GCA_003044015.1.1:2175649-2178168 -
GCA_002009315.1.1:3309574-3312094 -
GCA_002999075.1.1:889107-891628 +
GCA_002968715.1.1:28083-30604 +
GCA_003043915.1.1:2113155-2115675 -
GCA_000831565.1.1:1367254-1369774 -
GCA_000819645.1.1:1399790-1402310 -
GCA_001679985.1.1:111096-113616 -
GCA_001566635.1.1:1305711-1308231 -
GCA_000464955.2.1:2148498-2151018 -
GCA_001901005.1.1:1063753-1066273 -
GCA_001021615.1.1:315410-317904 -
GCA_000017765.1.1:1363490-1366010 -
GCA_001886935.1.1:2665510-2668031 +
GCA_001888075.1.1:3866105-3868626 +
GCA_002966755.1.1:2026558-2029078 -
GCA_000026265.1.1:1339412-1341932 -
GCA_000025745.1.1:1481616-1484110 -
GCA_003020885.1.1:1414119-1416613 -
GCA_000026245.1.1:1460197-1462717 -
GCA_000010485.1.1:1325062-1327581 -
GCA_000245515.1.1:1621707-1624227 -
GCA_000014845.1.1:1375292-1377786 -
GCA_000091005.1.1:1776582-1779102 -
GCA_001021595.1.1:505674-508168 -
GCA_001900715.1.1:1912703-1915223 -
GCA_002012105.1.1:1946115-1948636 +
GCA_002844165.1.1:1356354-1358877 +
GCA_002012045.1.1:133007-135527 -
GCA_002803805.2.1:128686-131207 +
GCA_001901465.1.1:4287697-4290218 +
GCA_001900655.1.1:1740337-1742857 -
GCA_002761835.1.1:2564618-2567139 +
GCA_001678965.1.1:1638050-1640570 -
GCA_001860505.1.1:3042291-3044812 +
GCA_001721125.1.1:3190846-3193367 +
GCA_001886895.1.1:2835881-2838402 +
GCA_001660585.1.1:4804241-4806761 -
GCA_001677475.1.1:1568577-1571097 -
GCA_001900475.1.1:1123950-1126470 -
GCA_001750845.1.1:2697951-2700472 +
GCA_001900535.1.1:3251847-3254368 +
GCA_001900455.1.1:775221-777742 +
GCA_001900575.1.1:2696790-2699311 +

>668
GCA_001900315.1.1:2928075-2933838 +
GCA_001890365.1.1:1986302-1992065 -
GCA_001886535.1.1:1442171-1447934 -
GCA_001900375.1.1:174974-180737 +
GCA_000006925.2.1:1315276-1321067 -
GCA_000007405.1.1:1315142-1320905 -
GCA_002879975.1.1:2125425-2131188 -
GCA_000010745.1.1:1495850-1501613 -
GCA_000013265.1.1:1439910-1445663 -
GCA_002846135.1.1:1376400-1382153 -
GCA_003112145.1.1:1559270-1565027 -
GCA_002150905.1.1:4745595-4751358 +
GCA_000968515.1.1:1424731-1430494 -
GCA_001021855.1.1:1300718-1306481 -
GCA_000833145.1.1:1273712-1279475 -
GCA_000830035.1.1:1304547-1310310 -
GCA_000814145.2.1:1362439-1368202 -
GCA_002180275.1.1:2970658-2976421 +
GCA_000784925.1.1:1526485-1532248 -
GCA_000148605.1.1:2196698-2202451 +
GCA_002925525.1.1:4812736-4818495 -
GCA_000012025.1.1:1778983-1784746 +
GCA_000801185.2.1:2151018-2156781 -
GCA_000212715.2.1:1536679-1542442 -
GCA_001420935.1.1:1970096-1975859 -
GCA_000026345.1.1:1668378-1674141 -
GCA_000026545.1.1:1485545-1491302 -
GCA_002012125.1.1:2954356-2960119 +
GCA_002012145.1.1:2824957-2830720 +
GCA_002058765.1.1:2877690-2883449 +
GCA_000092525.1.1:1974812-1980575 +
GCA_000027125.1.1:1454560-1460322 -
GCA_000599625.1.1:2539767-2545530 +
GCA_000520035.1.1:1638087-1643850 -
GCA_002196475.1.1:3782878-3788641 -
GCA_001900775.1.1:4453688-4459451 -
GCA_000743955.1.1:1337446-1343237 -
GCA_002951855.1.1:3974516-3980279 -
GCA_001578125.1.1:3625505-3631268 -
GCA_000332755.1.1:2087890-2093652 -
GCA_002211725.1.1:2212019-2217782 -
GCA_003855115.1.1:3895277-3901040 -
GCA_001901145.1.1:1988995-1994757 +
GCA_002863685.1.1:1981523-1987285 -
GCA_003443795.1.1:2582939-2588702 +
GCA_001900595.1.1:290571-296333 +
GCA_001901315.1.1:2171842-2177605 +
GCA_001677495.1.1:1621908-1627671 -
GCA_002057355.1.1:2881440-2887203 +
GCA_000023665.1.1:2472075-2477838 +
GCA_002863885.1.1:2739826-2745588 +
GCA_000493755.1.1:1496889-1502652 -
GCA_002855325.1.1:2731191-2736954 +
GCA_002863665.1.1:2881596-2887358 +
GCA_000007445.1.1:1562581-1568322 -
GCA_002968735.1.1:2194007-2199766 -
GCA_000210475.1.1:1457476-1463239 -
GCA_000008865.2.1:1820112-1825875 -
GCA_001900495.1.1:1436378-1442141 +
GCA_003030025.1.1:491603-497366 -
GCA_002953455.1.1:2665046-2670808 +
GCA_000013305.1.1:1340540-1346303 -
GCA_001721525.1.1:1468792-1474555 -
GCA_003112225.1.1:1831953-1837716 -
GCA_002934895.1.1:1023644-1029407 +
GCA_000017985.1.1:1316549-1322312 -
GCA_000257275.1.1:1993425-1999188 +
GCA_003231115.1.1:2461988-2467751 +
GCA_002899475.1.1:2686108-2691871 +
GCA_000284495.1.1:1333837-1339600 -
GCA_000010765.1.1:1651210-1656973 -
GCA_002589795.1.1:4019693-4025455 +
GCA_002763995.1.1:2239890-2245653 +
GCA_002787545.1.1:3329049-3334812 +
GCA_000988385.1.1:1311442-1317205 -
GCA_000743995.1.1:1356136-1361926 -
GCA_000953035.1.1:1270546-1276309 -
GCA_002788115.1.1:4781523-4787282 -
GCA_000227625.1.1:1505755-1511518 -
GCA_002853715.1.1:2731822-2737585 +
GCA_001969285.3.1:2658575-2664338 +
GCA_002853805.1.1:2823836-2829598 +
GCA_002310655.1.1:2913974-2919737 +
GCA_002853655.1.1:2750390-2756153 +
GCA_003033905.1.1:2545694-2551457 +
GCA_002196495.1.1:2817387-2823150 +
GCA_003344465.1.1:2631836-2637599 +
GCA_002812545.1.1:23461-29224 -
GCA_001682305.2.1:2902151-2907914 +
GCA_003443815.1.1:2632829-2638592 +
GCA_003352425.1.1:2750027-2755790 +
GCA_002996665.1.1:4754847-4760609 +
GCA_003413625.1.1:2705459-2711221 +
GCA_002156845.1.1:1834397-1840160 +
GCA_002057245.1.1:3051587-3057350 +
GCA_002214745.2.1:2830180-2835943 +
GCA_002716885.1.1:1486155-1491918 -
GCA_002357875.1.1:1904572-1910335 +
GCA_002224605.1.1:975670-981433 +
GCA_002056145.1.1:4171839-4177601 -
GCA_000971615.1.1:1159471-1165234 +
GCA_002796445.1.1:1943258-1949021 +
GCA_002952695.1.1:2695083-2700844 +
GCA_001901405.1.1:3947766-3953529 -
GCA_002163655.1.1:3666884-3672647 -
GCA_000013585.1.1:1329206-1334969 -
GCA_001721205.1.1:5166756-5172519 +
GCA_000801165.1.1:2218564-2224327 -
GCA_000147855.3.1:2690902-2696664 +
GCA_002012005.1.1:4069162-4074924 +
GCA_002012225.1.1:907408-913171 +
GCA_003030365.1.1:2246394-2252157 -
GCA_000233895.1.1:1506836-1512599 -
GCA_001900635.1.1:1840498-1846260 -
GCA_002442535.1.1:1844818-1850581 -
GCA_000829985.1.1:1486241-1492004 -
GCA_002903105.1.1:384888-390651 +
GCA_002993265.1.1:181720-187483 +
GCA_002764015.1.1:5191248-5196956 +
GCA_002055635.1.1:368982-374745 +
GCA_000800845.2.1:1421093-1426846 -
GCA_003570765.1.1:1410006-1415769 -
GCA_002163935.1.1:593151-598914 -
GCA_002240095.1.1:643483-649246 -
GCA_002024865.1.1:1441203-1446956 -
GCA_002803905.1.1:2588395-2594157 +
GCA_000599665.1.1:1993910-1999651 -
GCA_001559615.2.1:2033402-2039165 -
GCA_002142695.1.1:4208481-4214244 +
GCA_002285755.1.1:1376320-1382073 -
GCA_002220215.1.1:2968642-2974405 -
GCA_002056065.1.1:923228-928991 +
GCA_003268695.1.1:2573459-2579221 +
GCA_001485455.1.1:2213685-2219448 -
GCA_002011945.1.1:2863945-2869708 +
GCA_003586045.1.1:1564250-1570013 -
GCA_000497505.1.1:1210176-1216044 -
GCA_003433275.1.1:1603817-1609580 -
GCA_002240135.1.1:3040489-3046252 +
GCA_001900965.1.1:1146803-1152566 -
GCA_002090355.1.1:1286730-1292493 -
GCA_001900815.1.1:2518551-2524314 -
GCA_003013205.1.1:2060640-2066403 -
GCA_002007705.1.1:1605289-1611052 -
GCA_003051985.2.1:2595780-2601543 +
GCA_003346835.1.1:1246900-1252662 +
GCA_003181035.1.1:2314079-2319842 +
GCA_000258025.1.1:3472379-3478142 +
GCA_002853965.1.1:2252308-2258071 -
GCA_002310735.1.1:2536294-2542057 +
GCA_002055605.1.1:2949109-2954872 +
GCA_001936315.1.1:2252841-2258604 -
GCA_000184185.1.1:1409184-1414947 -
GCA_003546975.1.1:4939318-4945081 -
GCA_003571685.1.1:3690745-3696508 -
GCA_001900335.1.1:3111321-3117084 -
GCA_002310675.1.1:2667490-2673253 +
GCA_002240075.1.1:1466308-1472071 -
GCA_001580175.1.1:1353297-1359060 -
GCA_900092615.1.1:1620455-1626217 +
GCA_003112165.1.1:2083807-2089570 +
GCA_003265245.1.1:2713489-2719252 +
GCA_900474495.1.1:2597130-2602893 +
GCA_000285655.3.1:1493475-1499238 -
GCA_002012305.1.1:2167237-2173000 +
GCA_000783735.2.1:2871153-2876915 +
GCA_002763515.3.1:1340770-1346533 -
GCA_000017745.1.1:1452720-1458483 -
GCA_002240115.1.1:3644469-3650232 +
GCA_000005845.2.1:1318955-1324718 -
GCA_001901215.1.1:1979148-1984910 +
GCA_002142675.1.1:2827695-2833454 -
GCA_000813165.1.1:4799082-4804834 +
GCA_002310615.1.1:2701137-2706900 +
GCA_002163695.1.1:3776587-3782350 -
GCA_003342715.1.1:4435389-4441152 +
GCA_002860085.1.1:4181210-4186973 +
GCA_003571825.1.1:4814884-4820647 +
GCA_002786655.1.1:3091010-3096773 -
GCA_003180995.1.1:4930762-4936521 -
GCA_002278115.2.1:2771856-2777619 +
GCA_000012005.1.1:1230212-1235975 -
GCA_001901085.1.1:4127760-4133523 +
GCA_900474625.1.1:2541142-2546905 +
GCA_002310695.1.1:2751515-2757278 +
GCA_002116715.1.1:3184135-3189898 +
GCA_001900675.1.1:651834-657597 -
GCA_002787935.1.1:745109-750872 +
GCA_002494365.2.1:1738114-1743877 +
GCA_001900395.1.1:1787850-1793613 +
GCA_002011985.1.1:3529015-3534778 -
GCA_003112245.1.1:1562968-1568731 -
GCA_001610755.1.1:1431970-1437733 -
GCA_000022245.1.1:1369067-1374830 -
GCA_002310595.1.1:2864849-2870612 +
GCA_002357915.1.1:1423051-1428814 -
GCA_002215115.1.1:1364331-1370093 -
GCA_002156825.1.1:1834046-1839809 +
GCA_003287245.1.1:789899-795662 +
GCA_001901445.1.1:3337337-3343100 -
GCA_002180095.1.1:3212840-3218603 +
GCA_001029125.1.1:1293223-1298986 -
GCA_001900985.1.1:4502325-4508088 +
GCA_002164635.3.1:734407-740166 +
GCA_000219515.3.1:1441644-1447407 -
GCA_003073815.1.1:4160476-4166238 +
GCA_900174635.1.1:2686146-2691909 +
GCA_003402955.1.1:2242510-2248272 -
GCA_002948655.1.1:1191082-1196845 -
GCA_002012185.1.1:3266999-3272762 -
GCA_003351385.1.1:2230181-2235944 -
GCA_000020185.1.1:1355824-1361587 -
GCA_003288295.1.1:1561918-1567681 -
GCA_000967155.1.1:1562650-1568413 -
GCA_002237285.1.1:2838747-2844510 +
GCA_003288275.1.1:1557925-1563688 -
GCA_002863845.1.1:2685962-2691725 +
GCA_003095635.1.1:3535464-3541227 +
GCA_003073955.1.1:2860881-2866643 +
GCA_002854065.1.1:2131032-2136795 -
GCA_001900905.1.1:2100265-2106028 +
GCA_900174625.1.1:2683274-2689037 +
GCA_002442995.1.1:1317340-1323103 -
GCA_002224625.1.1:4070130-4075893 +
GCA_000743255.1.1:3769842-3775605 +
GCA_001900735.1.1:2704562-2710325 +
GCA_001900435.1.1:2791656-2797419 +
GCA_000019645.1.1:1889694-1895457 +
GCA_003030245.1.1:3273435-3279198 +
GCA_002953435.1.1:70382-76135 -
GCA_002811555.2.1:2627195-2632957 +
GCA_002215155.1.1:1721577-1727339 -
GCA_003180975.1.1:3073664-3079427 -
GCA_000148365.1.1:1523615-1529378 -
GCA_000019385.1.1:2601909-2607672 +
GCA_002893905.2.1:4165796-4171558 -
GCA_003204155.1.1:4649646-4655409 -
GCA_002201835.1.1:3895576-3901339 +
GCA_003855135.1.1:2835389-2841152 +
GCA_002214205.1.1:2701513-2707276 +
GCA_002357895.1.1:1907641-1913404 +
GCA_003204955.1.1:2294545-2300308 +
GCA_001515725.1.1:1820821-1826583 +
GCA_900474445.1.1:2643496-2649259 +
GCA_001579965.1.1:1926852-1932615 +
GCA_002142635.1.1:1093642-1099405 +
GCA_001559635.1.1:2119649-2125412 -
GCA_002591135.1.1:676106-681865 -
GCA_001566615.1.1:1502109-1507872 -
GCA_001566655.1.1:1325687-1331450 -
GCA_000010385.1.1:1384059-1389822 -
GCA_003336405.1.1:4400718-4406481 -
GCA_003325975.1.1:2407430-2413193 -
GCA_001558295.2.1:866692-872455 -
GCA_001900835.1.1:4146523-4152286 -
GCA_002787645.1.1:2731854-2737617 +
GCA_001683435.1.1:4915220-4920983 -
GCA_001280385.1.1:2698902-2704655 +
GCA_001901025.1.1:85908-91671 -
GCA_003203755.1.1:2284727-2290490 +
GCA_001901045.1.1:4840466-4846229 +
GCA_001577325.1.1:1431968-1437731 -
GCA_900186905.1.1:2577884-2583647 +
GCA_001542675.2.1:2514905-2520668 +
GCA_001901065.1.1:1216875-1222637 -
GCA_001901105.1.1:1216516-1222278 -
GCA_001900945.1.1:2824927-2830690 +
GCA_001644725.1.1:4149664-4155427 -
GCA_002224465.1.1:859679-865442 -
GCA_001900615.1.1:2797487-2803250 +
GCA_001513655.1.1:1634928-1640689 -
GCA_001900515.1.1:4946064-4951827 -
GCA_001901365.1.1:612834-618597 -
GCA_001901165.1.1:2773149-2778911 +
GCA_001901125.1.1:4577862-4583625 -
GCA_001677515.1.1:1537351-1543114 -
GCA_001678925.1.1:2073621-2079384 -
GCA_001693635.1.1:138671-144434 +
GCA_001675145.1.1:1358144-1363907 -
GCA_000026285.2.1:1381921-1387674 -
GCA_000258145.1.1:1405992-1411755 -
GCA_001663475.1.1:2938831-2944594 -
GCA_001027225.1.1:1813687-1819450 +
GCA_002796585.1.1:637475-643238 -
GCA_001660565.1.1:2087212-2092975 -
GCA_001618325.1.1:137548-143311 -
GCA_003031225.1.1:4409984-4415747 +
GCA_001596115.1.1:2084674-2090437 -
GCA_002310715.1.1:2057123-2062886 -
GCA_001900355.1.1:5193008-5198771 +
GCA_001900295.1.1:2575643-2581406 -
GCA_001280325.1.1:2647460-2653213 +
GCA_001442495.1.1:880501-886263 -
GCA_002310555.1.1:2678940-2684703 +
GCA_001735705.1.1:2041593-2047356 -
GCA_001721225.1.1:16996-22759 -
GCA_001276585.2.1:1303120-1308883 -
GCA_002302335.1.1:1422837-1428600 -
GCA_001051135.1.1:1293624-1299386 -
GCA_001039415.1.1:1303974-1309737 -
GCA_003073875.1.1:880442-886205 +
GCA_000725265.1.1:455242-461005 -
GCA_001007915.1.1:4805908-4811671 +
GCA_001021635.2.1:2388486-2394249 -
GCA_001901185.1.1:88267-94030 -
GCA_000987875.1.1:1457476-1463239 -
GCA_001518855.1.1:1976960-1982723 +
GCA_002788295.1.1:797635-803398 -
GCA_001308125.1.1:3316958-3322721 +
GCA_001900415.1.1:3392786-3398549 -
GCA_001280405.1.1:2672593-2678346 +
GCA_001280345.1.1:2774723-2780476 +
GCA_002393465.1.1:1895360-1901123 +
GCA_002393365.1.1:237174-242937 -
GCA_002302315.1.1:1460733-1466496 -
GCA_001900885.1.1:3960695-3966458 +
GCA_002310635.1.1:2768239-2774002 +
GCA_002163955.1.1:3556915-3562678 -
GCA_002310575.1.1:2908657-2914420 +
GCA_002844685.1.1:1472402-1478155 -
GCA_002077195.1.1:1389713-1395476 -
GCA_002787315.1.1:425329-431092 +
GCA_002787215.1.1:3158106-3163865 -
GCA_001900795.1.1:2762270-2768033 +
GCA_001901425.1.1:3246721-3252484 -
GCA_002142715.1.1:348851-354614 -
GCA_003254065.1.1:2095998-2101761 -
GCA_002079225.1.1:2578812-2584575 +
GCA_002078275.1.1:855814-861577 -
GCA_002180055.1.1:2467979-2473742 -
GCA_002105735.1.1:2256806-2262569 -
GCA_000299455.1.1:2882137-2887900 +
GCA_002237325.1.1:1390929-1396692 -
GCA_002237305.1.1:1340391-1346154 -
GCA_002180215.1.1:3168003-3173766 +
GCA_002192295.1.1:4066796-4072559 -
GCA_002192275.1.1:460741-466504 +
GCA_000468515.1.1:1358343-1364106 -
GCA_003073835.1.1:2232333-2238096 -
GCA_002180135.1.1:2259985-2265748 +
GCA_003288415.1.1:2607782-2613545 +
GCA_002215095.1.1:3541380-3547143 +
GCA_003355175.1.1:4075174-4080937 -
GCA_003176855.1.1:1586716-1592479 -
GCA_000183345.1.1:1342595-1348358 -
GCA_003122105.1.1:2661360-2667123 +
GCA_003591595.1.1:2601903-2607666 +
GCA_900184875.1.1:2578342-2584105 +
GCA_003111785.1.1:904395-910158 +
GCA_001420955.1.1:5133597-5139360 +
GCA_003571785.1.1:2141160-2146919 -
GCA_002078295.1.1:855850-861613 -
GCA_003491165.1.1:2830175-2835938 +
GCA_003410275.1.1:3559163-3564926 +
GCA_002850675.4.1:2686005-2691768 +
GCA_002855415.1.1:2731892-2737655 +
GCA_003571765.1.1:2682993-2688756 +
GCA_001900925.1.1:761901-767664 -
GCA_003491265.1.1:2765417-2771179 -
GCA_002903125.1.1:569169-574932 +
GCA_001693315.1.1:1437324-1443087 +
GCA_001900555.1.1:1852288-1858050 -
GCA_002944935.1.1:628142-633905 -
GCA_002945135.2.1:2594864-2600627 +
GCA_002860105.1.1:2647034-2652797 +
GCA_002870165.1.1:2660120-2665883 +
GCA_003112185.1.1:1782836-1788599 -
GCA_002164645.2.1:2774514-2780273 +
GCA_003112205.1.1:1458955-1464718 -
GCA_003044015.1.1:2178170-2183932 -
GCA_002009315.1.1:3312096-3317859 -
GCA_002999075.1.1:883343-889106 +
GCA_002968715.1.1:22319-28082 +
GCA_003043915.1.1:2115677-2121440 -
GCA_000831565.1.1:1369776-1375539 -
GCA_000819645.1.1:1402312-1408074 -
GCA_001679985.1.1:113618-119381 -
GCA_001566635.1.1:1308233-1313996 -
GCA_000464955.2.1:2151020-2156783 -
GCA_001901005.1.1:1066275-1072038 -
GCA_001021615.1.1:317942-323695 -
GCA_000017765.1.1:1366012-1371775 -
GCA_001886935.1.1:2659746-2665509 +
GCA_001888075.1.1:3860341-3866104 +
GCA_002966755.1.1:2029080-2034843 -
GCA_000026265.1.1:1341934-1347697 -
GCA_000025745.1.1:1484148-1489901 -
GCA_003020885.1.1:1416651-1422404 -
GCA_000026245.1.1:1462719-1468482 -
GCA_000010485.1.1:1327583-1333346 -
GCA_000245515.1.1:1624229-1629992 -
GCA_000014845.1.1:1377824-1383577 -
GCA_000091005.1.1:1779104-1784867 -
GCA_001021595.1.1:508206-513959 -
GCA_001900715.1.1:1915225-1920988 -
GCA_002012105.1.1:1940351-1946114 +
GCA_002844165.1.1:1350592-1356349 +
GCA_002012045.1.1:135529-141292 -
GCA_002803805.2.1:122922-128685 +
GCA_001901465.1.1:4281933-4287696 +
GCA_001900655.1.1:1742859-1748622 -
GCA_002761835.1.1:2558854-2564617 +
GCA_001678965.1.1:1640572-1646335 -
GCA_001860505.1.1:3036527-3042290 +
GCA_001721125.1.1:3185082-3190845 +
GCA_001886895.1.1:2830117-2835880 +
GCA_001660585.1.1:4806763-4812526 -
GCA_001677475.1.1:1571099-1576862 -
GCA_001900475.1.1:1126472-1132235 -
GCA_001750845.1.1:2692187-2697950 +
GCA_001900535.1.1:3246083-3251846 +
GCA_001900455.1.1:769457-775220 +
GCA_001900575.1.1:2691026-2696789 +

>667
GCA_001900315.1.1:2922396-2924999 +
GCA_001890365.1.1:1996643-1999245 -
GCA_001886535.1.1:1451010-1453612 -
GCA_001900375.1.1:167791-170394 +
GCA_000006925.2.1:1322079-1324680 -
GCA_000007405.1.1:1321946-1324547 -
GCA_002879975.1.1:2134264-2136866 -
GCA_000010745.1.1:1502654-1505255 -
GCA_000013265.1.1:1448741-1451343 -
GCA_002846135.1.1:1385231-1387833 -
GCA_003112145.1.1:1566068-1568669 -
GCA_002150905.1.1:4740698-4743300 +
GCA_000968515.1.1:1433570-1436172 -
GCA_001021855.1.1:1307522-1310123 -
GCA_000833145.1.1:1283329-1285931 -
GCA_000830035.1.1:1314164-1316766 -
GCA_000814145.2.1:1371278-1373880 -
GCA_002180275.1.1:2967015-2969617 +
GCA_000784925.1.1:1536846-1539447 -
GCA_000148605.1.1:2191018-2193621 +
GCA_002925525.1.1:4823063-4825681 -
GCA_000012025.1.1:1773306-1775909 +
GCA_000801185.2.1:2157822-2160423 -
GCA_000212715.2.1:1545520-1548122 -
GCA_001420935.1.1:1976899-1979501 -
GCA_000026345.1.1:1678720-1681315 -
GCA_000026545.1.1:1494374-1496976 -
GCA_002012125.1.1:2948677-2951280 +
GCA_002012145.1.1:2817749-2820352 +
GCA_002058765.1.1:2872012-2874615 +
GCA_000092525.1.1:1969915-1972517 +
GCA_000027125.1.1:1463406-1466008 -
GCA_000599625.1.1:2534086-2536689 +
GCA_000520035.1.1:1646928-1649530 -
GCA_002196475.1.1:3791716-3794318 -
GCA_001900775.1.1:4462529-4465131 -
GCA_000743955.1.1:1344278-1346879 -
GCA_002951855.1.1:3983351-3985953 -
GCA_001578125.1.1:3632309-3634910 -
GCA_000332755.1.1:2094693-2097294 -
GCA_002211725.1.1:2220858-2223459 -
GCA_003855115.1.1:3903335-3905936 -
GCA_001901145.1.1:1985352-1987955 +
GCA_002863685.1.1:1988326-1990927 -
GCA_003443795.1.1:2575677-2578280 +
GCA_001900595.1.1:286928-289531 +
GCA_001901315.1.1:2166161-2168764 +
GCA_001677495.1.1:1628711-1631313 -
GCA_002057355.1.1:2877797-2880399 +
GCA_000023665.1.1:2465615-2468218 +
GCA_002863885.1.1:2736183-2738785 +
GCA_000493755.1.1:1507257-1509859 -
GCA_002855325.1.1:2725510-2728113 +
GCA_002863665.1.1:2877953-2880555 +
GCA_000007445.1.1:1571394-1574012 -
GCA_002968735.1.1:2204334-2206952 -
GCA_000210475.1.1:1466315-1468917 -
GCA_000008865.2.1:1828645-1831240 -
GCA_001900495.1.1:1432735-1435337 +
GCA_003030025.1.1:500442-503044 -
GCA_002953455.1.1:2661403-2664005 +
GCA_000013305.1.1:1350909-1353504 -
GCA_001721525.1.1:1479153-1481754 -
GCA_003112225.1.1:1838756-1841358 -
GCA_002934895.1.1:1017966-1020568 +
GCA_000017985.1.1:1326166-1328768 -
GCA_000257275.1.1:1987746-1990349 +
GCA_003231115.1.1:2456307-2458910 +
GCA_002899475.1.1:2680429-2683032 +
GCA_000284495.1.1:1342672-1345274 -
GCA_000010765.1.1:1658013-1660615 -
GCA_002589795.1.1:4016050-4018652 +
GCA_002763995.1.1:2232682-2235285 +
GCA_002787545.1.1:3323370-3325973 +
GCA_000988385.1.1:1320281-1322883 -
GCA_000743995.1.1:1362967-1365568 -
GCA_000953035.1.1:1277350-1279951 -
GCA_002788115.1.1:4791850-4794468 -
GCA_000227625.1.1:1516097-1518692 -
GCA_002853715.1.1:2724641-2727244 +
GCA_001969285.3.1:2652896-2655499 +
GCA_002853805.1.1:2820193-2822795 +
GCA_002310655.1.1:2906793-2909396 +
GCA_002853655.1.1:2744709-2747312 +
GCA_003033905.1.1:2540015-2542618 +
GCA_002196495.1.1:2811709-2814312 +
GCA_003344465.1.1:2626161-2628764 +
GCA_002812545.1.1:32300-34902 -
GCA_001682305.2.1:2896472-2899075 +
GCA_003443815.1.1:2627150-2629753 +
GCA_003352425.1.1:2744348-2746951 +
GCA_002996665.1.1:4751204-4753807 +
GCA_003413625.1.1:2701816-2704418 +
GCA_002156845.1.1:1830754-1833357 +
GCA_002057245.1.1:3047944-3050546 +
GCA_002214745.2.1:2826537-2829139 +
GCA_002716885.1.1:1492959-1495560 -
GCA_002357875.1.1:1897366-1899962 +
GCA_002224605.1.1:970773-973375 +
GCA_002056145.1.1:4178642-4181243 -
GCA_000971615.1.1:1155828-1158430 +
GCA_002796445.1.1:1939600-1942217 +
GCA_002952695.1.1:2691440-2694043 +
GCA_001901405.1.1:3954569-3957171 -
GCA_002163655.1.1:3673688-3676289 -
GCA_000013585.1.1:1336010-1338611 -
GCA_001721205.1.1:5163113-5165715 +
GCA_000801165.1.1:2225367-2227969 -
GCA_000147855.3.1:2687259-2689861 +
GCA_002012005.1.1:4065519-4068121 +
GCA_002012225.1.1:900208-902810 +
GCA_003030365.1.1:2255233-2257835 -
GCA_000233895.1.1:1515671-1518273 -
GCA_001900635.1.1:1847301-1849902 -
GCA_002442535.1.1:1852876-1855477 -
GCA_000829985.1.1:1495080-1497682 -
GCA_002903105.1.1:379210-381812 +
GCA_002993265.1.1:175263-177866 +
GCA_002764015.1.1:5184040-5186643 +
GCA_002055635.1.1:365339-367941 +
GCA_000800845.2.1:1429924-1432526 -
GCA_003570765.1.1:1416809-1419411 -
GCA_002163935.1.1:599955-602556 -
GCA_002240095.1.1:650287-652888 -
GCA_002024865.1.1:1450034-1452636 -
GCA_002803905.1.1:2584752-2587354 +
GCA_000599665.1.1:2004233-2006835 -
GCA_001559615.2.1:2043019-2045621 -
GCA_002142695.1.1:4202802-4205405 +
GCA_002285755.1.1:1385151-1387753 -
GCA_002220215.1.1:2975446-2978047 -
GCA_002056065.1.1:917547-920150 +
GCA_003268695.1.1:2569816-2572418 +
GCA_001485455.1.1:2224046-2226647 -
GCA_002011945.1.1:2860302-2862904 +
GCA_003586045.1.1:1571053-1573655 -
GCA_000497505.1.1:1218338-1220931 -
GCA_003433275.1.1:1610621-1613222 -
GCA_002240135.1.1:3036846-3039448 +
GCA_001900965.1.1:1153607-1156208 -
GCA_002090355.1.1:1296347-1298949 -
GCA_001900815.1.1:2525355-2527956 -
GCA_003013205.1.1:2069479-2072081 -
GCA_002007705.1.1:1614128-1616730 -
GCA_003051985.2.1:2590101-2592704 +
GCA_003346835.1.1:1241225-1243828 +
GCA_003181035.1.1:2306871-2309474 +
GCA_000258025.1.1:3468736-3471338 +
GCA_002853965.1.1:2259111-2261713 -
GCA_002310735.1.1:2530615-2533218 +
GCA_002055605.1.1:2945466-2948068 +
GCA_001936315.1.1:2261682-2264284 -
GCA_000184185.1.1:1415988-1418589 -
GCA_003546975.1.1:4948153-4950755 -
GCA_003571685.1.1:3701864-3704459 -
GCA_001900335.1.1:3118125-3120726 -
GCA_002310675.1.1:2661811-2664414 +
GCA_002240075.1.1:1473112-1475713 -
GCA_001580175.1.1:1360101-1362702 -
GCA_900092615.1.1:1614776-1617379 +
GCA_003112165.1.1:2080164-2082767 +
GCA_003265245.1.1:2708592-2711194 +
GCA_900474495.1.1:2591449-2594052 +
GCA_000285655.3.1:1503843-1506445 -
GCA_002012305.1.1:2160029-2162632 +
GCA_000783735.2.1:2867510-2870112 +
GCA_002763515.3.1:1351139-1353734 -
GCA_000017745.1.1:1459524-1462125 -
GCA_002240115.1.1:3640826-3643428 +
GCA_000005845.2.1:1327794-1330396 -
GCA_001901215.1.1:1975505-1978108 +
GCA_002142675.1.1:2838022-2840640 -
GCA_000813165.1.1:4793401-4796004 +
GCA_002310615.1.1:2693932-2696534 +
GCA_002163695.1.1:3783391-3785992 -
GCA_003342715.1.1:4431731-4434348 +
GCA_002860085.1.1:4177567-4180169 +
GCA_003571825.1.1:4807676-4810279 +
GCA_002786655.1.1:3099849-3102451 -
GCA_003180995.1.1:4941089-4943707 -
GCA_002278115.2.1:2766177-2768780 +
GCA_000012005.1.1:1238343-1240936 -
GCA_001901085.1.1:4124117-4126719 +
GCA_900474625.1.1:2535461-2538064 +
GCA_002310695.1.1:2744315-2746917 +
GCA_002116715.1.1:3180492-3183095 +
GCA_001900675.1.1:658637-661239 -
GCA_002787935.1.1:741466-744068 +
GCA_002494365.2.1:1732435-1735038 +
GCA_001900395.1.1:1782175-1784778 +
GCA_002011985.1.1:3537854-3540456 -
GCA_003112245.1.1:1569771-1572373 -
GCA_001610755.1.1:1440809-1443411 -
GCA_000022245.1.1:1375871-1378472 -
GCA_002310595.1.1:2857668-2860271 +
GCA_002357915.1.1:1433392-1435994 -
GCA_002215115.1.1:1374670-1377272 -
GCA_002156825.1.1:1830403-1833006 +
GCA_003287245.1.1:783442-786045 +
GCA_001901445.1.1:3344140-3346742 -
GCA_002180095.1.1:3209197-3211799 +
GCA_001029125.1.1:1302062-1304664 -
GCA_001900985.1.1:4496644-4499247 +
GCA_002164635.3.1:727221-729839 +
GCA_000219515.3.1:1450489-1453091 -
GCA_003073815.1.1:4156833-4159435 +
GCA_900174635.1.1:2680467-2683070 +
GCA_003402955.1.1:2249313-2251914 -
GCA_002948655.1.1:1201455-1204050 -
GCA_002012185.1.1:3275838-3278440 -
GCA_003351385.1.1:2236985-2239586 -
GCA_000020185.1.1:1364661-1367263 -
GCA_003288295.1.1:1568721-1571323 -
GCA_000967155.1.1:1569454-1572055 -
GCA_002237285.1.1:2835101-2837704 +
GCA_003288275.1.1:1564728-1567330 -
GCA_002863845.1.1:2680287-2682883 +
GCA_003095635.1.1:3528283-3530886 +
GCA_003073955.1.1:2857238-2859840 +
GCA_002854065.1.1:2139871-2142473 -
GCA_001900905.1.1:2096622-2099224 +
GCA_900174625.1.1:2677595-2680198 +
GCA_002442995.1.1:1324144-1326745 -
GCA_002224625.1.1:4065233-4067835 +
GCA_000743255.1.1:3764167-3766770 +
GCA_001900735.1.1:2697381-2699984 +
GCA_001900435.1.1:2785979-2788582 +
GCA_000019645.1.1:1882512-1885114 +
GCA_003030245.1.1:3266221-3268823 +
GCA_002953435.1.1:79213-81815 -
GCA_002811555.2.1:2623552-2626154 +
GCA_002215155.1.1:1728380-1730981 -
GCA_003180975.1.1:3082503-3085105 -
GCA_000148365.1.1:1532450-1535052 -
GCA_000019385.1.1:2596230-2598833 +
GCA_002893905.2.1:4172599-4175200 -
GCA_003204155.1.1:4659262-4661864 -
GCA_002201835.1.1:3889897-3892500 +
GCA_003855135.1.1:2831746-2834348 +
GCA_002214205.1.1:2694313-2696915 +
GCA_002357895.1.1:1900435-1903031 +
GCA_003204955.1.1:2287339-2289935 +
GCA_001515725.1.1:1817178-1819780 +
GCA_900474445.1.1:2637815-2640418 +
GCA_001579965.1.1:1923209-1925811 +
GCA_002142635.1.1:1088745-1091347 +
GCA_001559635.1.1:2129266-2131868 -
GCA_002591135.1.1:686433-689051 -
GCA_001566615.1.1:1512477-1515079 -
GCA_001566655.1.1:1336055-1338657 -
GCA_000010385.1.1:1390863-1393464 -
GCA_003336405.1.1:4407522-4410123 -
GCA_003325975.1.1:2414234-2416835 -
GCA_001558295.2.1:874750-877351 -
GCA_001900835.1.1:4155362-4157964 -
GCA_002787645.1.1:2724648-2727244 +
GCA_001683435.1.1:4925589-4928184 -
GCA_001280385.1.1:2693221-2695824 +
GCA_001901025.1.1:92712-95313 -
GCA_003203755.1.1:2281084-2283687 +
GCA_001901045.1.1:4836823-4839425 +
GCA_001577325.1.1:1442336-1444938 -
GCA_900186905.1.1:2572205-2574808 +
GCA_001542675.2.1:2509229-2511831 +
GCA_001901065.1.1:1223677-1226279 -
GCA_001901105.1.1:1223318-1225920 -
GCA_001900945.1.1:2821284-2823886 +
GCA_001644725.1.1:4156468-4159069 -
GCA_002224465.1.1:867737-870338 -
GCA_001900615.1.1:2791808-2794411 +
GCA_001513655.1.1:1645293-1647895 -
GCA_001900515.1.1:4952868-4955469 -
GCA_001901365.1.1:621673-624275 -
GCA_001901165.1.1:2769506-2772109 +
GCA_001901125.1.1:4584666-4587267 -
GCA_001677515.1.1:1544157-1546759 -
GCA_001678925.1.1:2082462-2085064 -
GCA_001693635.1.1:135028-137630 +
GCA_001675145.1.1:1368513-1371108 -
GCA_000026285.2.1:1390752-1393354 -
GCA_000258145.1.1:1412796-1415397 -
GCA_001663475.1.1:2949199-2951801 -
GCA_001027225.1.1:1808010-1810613 +
GCA_002796585.1.1:646310-648912 -
GCA_001660565.1.1:2094015-2096617 -
GCA_001618325.1.1:147916-150518 -
GCA_003031225.1.1:4404303-4406906 +
GCA_001596115.1.1:2094291-2096893 -
GCA_002310715.1.1:2065962-2068564 -
GCA_001900355.1.1:5189365-5191967 +
GCA_001900295.1.1:2585984-2588586 -
GCA_001280325.1.1:2641779-2644382 +
GCA_001442495.1.1:887304-889905 -
GCA_002310555.1.1:2675297-2677899 +
GCA_001735705.1.1:2050432-2053034 -
GCA_001721225.1.1:23800-26401 -
GCA_001276585.2.1:1311959-1314561 -
GCA_002302335.1.1:1429641-1432241 -
GCA_001051135.1.1:1300427-1303028 -
GCA_001039415.1.1:1313591-1316193 -
GCA_003073875.1.1:876799-879401 +
GCA_000725265.1.1:462046-464647 -
GCA_001007915.1.1:4802265-4804867 +
GCA_001021635.2.1:2398827-2401429 -
GCA_001901185.1.1:95071-97672 -
GCA_000987875.1.1:1466315-1468917 -
GCA_001518855.1.1:1972063-1974665 +
GCA_002788295.1.1:806474-809076 -
GCA_001308125.1.1:3311279-3313882 +
GCA_001900415.1.1:3401623-3404225 -
GCA_001280405.1.1:2666913-2669516 +
GCA_001280345.1.1:2769042-2771645 +
GCA_002393465.1.1:1891717-1894319 +
GCA_002393365.1.1:243978-246579 -
GCA_002302315.1.1:1467537-1470138 -
GCA_001900885.1.1:3957052-3959655 +
GCA_002310635.1.1:2762564-2765167 +
GCA_002163955.1.1:3563718-3566320 -
GCA_002310575.1.1:2901455-2904051 +
GCA_002844685.1.1:1481233-1483835 -
GCA_002077195.1.1:1398537-1401139 -
GCA_002787315.1.1:419650-422253 +
GCA_002787215.1.1:3168433-3171051 -
GCA_001900795.1.1:2756591-2759194 +
GCA_001901425.1.1:3253525-3256126 -
GCA_002142715.1.1:359219-361821 -
GCA_003254065.1.1:2104837-2107439 -
GCA_002079225.1.1:2573133-2575736 +
GCA_002078275.1.1:865431-868033 -
GCA_002180055.1.1:2476818-2479420 -
GCA_002105735.1.1:2265645-2268247 -
GCA_000299455.1.1:2878494-2881096 +
GCA_002237325.1.1:1397732-1400334 -
GCA_002237305.1.1:1349226-1351828 -
GCA_002180215.1.1:3162324-3164927 +
GCA_002192295.1.1:4075635-4078237 -
GCA_002192275.1.1:455062-457665 +
GCA_000468515.1.1:1365147-1367748 -
GCA_003073835.1.1:2241172-2243774 -
GCA_002180135.1.1:2254306-2256909 +
GCA_003288415.1.1:2604139-2606741 +
GCA_002215095.1.1:3535705-3538308 +
GCA_003355175.1.1:4081978-4084582 -
GCA_003176855.1.1:1593519-1596121 -
GCA_000183345.1.1:1351430-1354032 -
GCA_003122105.1.1:2657717-2660319 +
GCA_003591595.1.1:2596224-2598827 +
GCA_900184875.1.1:2572666-2575269 +
GCA_003111785.1.1:898716-901319 +
GCA_001420955.1.1:5126416-5129019 +
GCA_003571785.1.1:2151487-2154105 -
GCA_002078295.1.1:865474-868076 -
GCA_003491165.1.1:2826532-2829134 +
GCA_003410275.1.1:3551983-3554586 +
GCA_002850675.4.1:2680326-2682929 +
GCA_002855415.1.1:2726211-2728814 +
GCA_003571765.1.1:2677314-2679917 +
GCA_001900925.1.1:768704-771306 -
GCA_003491265.1.1:2774250-2776852 -
GCA_002903125.1.1:563490-566093 +
GCA_001693315.1.1:1431649-1434252 +
GCA_001900555.1.1:1859091-1861692 -
GCA_002944935.1.1:638504-641106 -
GCA_002945135.2.1:2589185-2591788 +
GCA_002860105.1.1:2641355-2643958 +
GCA_002870165.1.1:2654441-2657044 +
GCA_003112185.1.1:1789639-1792241 -
GCA_002164645.2.1:2767328-2769946 +
GCA_003112205.1.1:1465758-1468360 -
GCA_003044015.1.1:2187009-2189611 -
GCA_002009315.1.1:3322437-3325039 -
GCA_002999075.1.1:879700-882302 +
GCA_002968715.1.1:16640-19243 +
GCA_003043915.1.1:2124518-2127120 -
GCA_000831565.1.1:1376579-1379181 -
GCA_000819645.1.1:1409115-1411716 -
GCA_001679985.1.1:120421-123023 -
GCA_001566635.1.1:1318601-1321203 -
GCA_000464955.2.1:2157824-2160425 -
GCA_001901005.1.1:1081416-1084018 -
GCA_001021615.1.1:326773-329375 -
GCA_000017765.1.1:1374851-1377453 -
GCA_001886935.1.1:2656103-2658706 +
GCA_001888075.1.1:3854662-3857265 +
GCA_002966755.1.1:2039441-2042042 -
GCA_000026265.1.1:1348737-1351339 -
GCA_000025745.1.1:1492979-1495581 -
GCA_003020885.1.1:1425482-1428084 -
GCA_000026245.1.1:1469523-1472124 -
GCA_000010485.1.1:1337951-1340553 -
GCA_000245515.1.1:1632762-1635357 -
GCA_000014845.1.1:1386655-1389257 -
GCA_000091005.1.1:1785907-1788509 -
GCA_001021595.1.1:517037-519639 -
GCA_001900715.1.1:1924064-1926666 -
GCA_002012105.1.1:1934670-1937273 +
GCA_002844165.1.1:1346949-1349551 +
GCA_002012045.1.1:145870-148472 -
GCA_002803805.2.1:119279-121875 +
GCA_001901465.1.1:4274750-4277353 +
GCA_001900655.1.1:1751698-1754300 -
GCA_002761835.1.1:2553175-2555778 +
GCA_001678965.1.1:1647375-1649977 -
GCA_001860505.1.1:3030848-3033451 +
GCA_001721125.1.1:3181439-3184042 +
GCA_001886895.1.1:2826474-2829076 +
GCA_001660585.1.1:4815598-4818200 -
GCA_001677475.1.1:1581466-1584067 -
GCA_001900475.1.1:1133275-1135877 -
GCA_001750845.1.1:2686508-2689111 +
GCA_001900535.1.1:3242440-3245042 +
GCA_001900455.1.1:763778-766381 +
GCA_001900575.1.1:2684010-2686613 +

>666
GCA_001900315.1.1:2919071-2922395 +
GCA_001890365.1.1:1999247-2002571 -
GCA_001886535.1.1:1453614-1456938 -
GCA_001900375.1.1:164466-167790 +
GCA_000006925.2.1:1324686-1328006 -
GCA_000007405.1.1:1324549-1327873 -
GCA_002879975.1.1:2136868-2140192 -
GCA_000010745.1.1:1505257-1508581 -
GCA_000013265.1.1:1451345-1454669 -
GCA_002846135.1.1:1387835-1391159 -
GCA_003112145.1.1:1568671-1571995 -
GCA_002150905.1.1:4737373-4740697 +
GCA_000968515.1.1:1436174-1439498 -
GCA_001021855.1.1:1310125-1313449 -
GCA_000833145.1.1:1285933-1289257 -
GCA_000830035.1.1:1316768-1320092 -
GCA_000814145.2.1:1373882-1377206 -
GCA_002180275.1.1:2963690-2967014 +
GCA_000784925.1.1:1539449-1542773 -
GCA_000148605.1.1:2187693-2191017 +
GCA_002925525.1.1:4827455-4830761 -
GCA_000012025.1.1:1770019-1773305 +
GCA_000801185.2.1:2160425-2163749 -
GCA_000212715.2.1:1548124-1551448 -
GCA_001420935.1.1:1979503-1982827 -
GCA_000026345.1.1:1681317-1684641 -
GCA_000026545.1.1:1496978-1500302 -
GCA_002012125.1.1:2945352-2948676 +
GCA_002012145.1.1:2814424-2817748 +
GCA_002058765.1.1:2868705-2872011 +
GCA_000092525.1.1:1966590-1969914 +
GCA_000027125.1.1:1466010-1469334 -
GCA_000599625.1.1:2530761-2534085 +
GCA_000520035.1.1:1649532-1652856 -
GCA_002196475.1.1:3794320-3797644 -
GCA_001900775.1.1:4465133-4468457 -
GCA_000743955.1.1:1346881-1350205 -
GCA_002951855.1.1:3985955-3989279 -
GCA_001578125.1.1:3634912-3638236 -
GCA_000332755.1.1:2097296-2100620 -
GCA_002211725.1.1:2223461-2226785 -
GCA_003855115.1.1:3905938-3909262 -
GCA_001901145.1.1:1982027-1985351 +
GCA_002863685.1.1:1990929-1994253 -
GCA_003443795.1.1:2572352-2575676 +
GCA_001900595.1.1:283603-286927 +
GCA_001901315.1.1:2162836-2166160 +
GCA_001677495.1.1:1631315-1634639 -
GCA_002057355.1.1:2874472-2877796 +
GCA_000023665.1.1:2462290-2465614 +
GCA_002863885.1.1:2732858-2736182 +
GCA_000493755.1.1:1509861-1513185 -
GCA_002855325.1.1:2722185-2725509 +
GCA_002863665.1.1:2874628-2877952 +
GCA_000007445.1.1:1574727-1578033 -
GCA_002968735.1.1:2207667-2210973 -
GCA_000210475.1.1:1468919-1472243 -
GCA_000008865.2.1:1831242-1834566 -
GCA_001900495.1.1:1429410-1432734 +
GCA_003030025.1.1:503046-506370 -
GCA_002953455.1.1:2658078-2661402 +
GCA_000013305.1.1:1353506-1356830 -
GCA_001721525.1.1:1481756-1485080 -
GCA_003112225.1.1:1841360-1844684 -
GCA_002934895.1.1:1014641-1017965 +
GCA_000017985.1.1:1328770-1332094 -
GCA_000257275.1.1:1984421-1987745 +
GCA_003231115.1.1:2452982-2456306 +
GCA_002899475.1.1:2677104-2680428 +
GCA_000284495.1.1:1345276-1348600 -
GCA_000010765.1.1:1660617-1663941 -
GCA_002589795.1.1:4012725-4016049 +
GCA_002763995.1.1:2229357-2232681 +
GCA_002787545.1.1:3320045-3323369 +
GCA_000988385.1.1:1322885-1326209 -
GCA_000743995.1.1:1365570-1368894 -
GCA_000953035.1.1:1279953-1283277 -
GCA_002788115.1.1:4795183-4798489 -
GCA_000227625.1.1:1518694-1522018 -
GCA_002853715.1.1:2721331-2724640 +
GCA_001969285.3.1:2649571-2652895 +
GCA_002853805.1.1:2816868-2820192 +
GCA_002310655.1.1:2903468-2906792 +
GCA_002853655.1.1:2741384-2744708 +
GCA_003033905.1.1:2536690-2540014 +
GCA_002196495.1.1:2808384-2811708 +
GCA_003344465.1.1:2622836-2626160 +
GCA_002812545.1.1:34904-38228 -
GCA_001682305.2.1:2893147-2896471 +
GCA_003443815.1.1:2623825-2627149 +
GCA_003352425.1.1:2741023-2744347 +
GCA_002996665.1.1:4747879-4751203 +
GCA_003413625.1.1:2698491-2701815 +
GCA_002156845.1.1:1827429-1830753 +
GCA_002057245.1.1:3044619-3047943 +
GCA_002214745.2.1:2823212-2826536 +
GCA_002716885.1.1:1495562-1498886 -
GCA_002357875.1.1:1894041-1897365 +
GCA_002224605.1.1:967448-970772 +
GCA_002056145.1.1:4181245-4184569 -
GCA_000971615.1.1:1152503-1155827 +
GCA_002796445.1.1:1936275-1939599 +
GCA_002952695.1.1:2688115-2691439 +
GCA_001901405.1.1:3957173-3960497 -
GCA_002163655.1.1:3676291-3679615 -
GCA_000013585.1.1:1338617-1341937 -
GCA_001721205.1.1:5159788-5163112 +
GCA_000801165.1.1:2227971-2231295 -
GCA_000147855.3.1:2683934-2687258 +
GCA_002012005.1.1:4062194-4065518 +
GCA_002012225.1.1:896883-900207 +
GCA_003030365.1.1:2257837-2261161 -
GCA_000233895.1.1:1518275-1521599 -
GCA_001900635.1.1:1849904-1853228 -
GCA_002442535.1.1:1855479-1858803 -
GCA_000829985.1.1:1497684-1501008 -
GCA_002903105.1.1:375885-379209 +
GCA_002993265.1.1:171938-175262 +
GCA_002764015.1.1:5180715-5184039 +
GCA_002055635.1.1:362014-365338 +
GCA_000800845.2.1:1432528-1435852 -
GCA_003570765.1.1:1419413-1422737 -
GCA_002163935.1.1:602558-605882 -
GCA_002240095.1.1:652890-656214 -
GCA_002024865.1.1:1452638-1455962 -
GCA_002803905.1.1:2581427-2584751 +
GCA_000599665.1.1:2006837-2010161 -
GCA_001559615.2.1:2045623-2048947 -
GCA_002142695.1.1:4199477-4202801 +
GCA_002285755.1.1:1387755-1391079 -
GCA_002220215.1.1:2978049-2981373 -
GCA_002056065.1.1:914222-917546 +
GCA_003268695.1.1:2566491-2569815 +
GCA_001485455.1.1:2226649-2229973 -
GCA_002011945.1.1:2856977-2860301 +
GCA_003586045.1.1:1573657-1576981 -
GCA_000497505.1.1:1220933-1224257 -
GCA_003433275.1.1:1613224-1616548 -
GCA_002240135.1.1:3033521-3036845 +
GCA_001900965.1.1:1156210-1159534 -
GCA_002090355.1.1:1298951-1302275 -
GCA_001900815.1.1:2527958-2531282 -
GCA_003013205.1.1:2072083-2075407 -
GCA_002007705.1.1:1616732-1620056 -
GCA_003051985.2.1:2586776-2590100 +
GCA_003346835.1.1:1237900-1241224 +
GCA_003181035.1.1:2303546-2306870 +
GCA_000258025.1.1:3465411-3468735 +
GCA_002853965.1.1:2261715-2265039 -
GCA_002310735.1.1:2527290-2530614 +
GCA_002055605.1.1:2942141-2945465 +
GCA_001936315.1.1:2264286-2267610 -
GCA_000184185.1.1:1418591-1421915 -
GCA_003546975.1.1:4950757-4954081 -
GCA_003571685.1.1:3704461-3707785 -
GCA_001900335.1.1:3120728-3124052 -
GCA_002310675.1.1:2658486-2661810 +
GCA_002240075.1.1:1475715-1479039 -
GCA_001580175.1.1:1362704-1366028 -
GCA_900092615.1.1:1611451-1614775 +
GCA_003112165.1.1:2076839-2080163 +
GCA_003265245.1.1:2705267-2708591 +
GCA_900474495.1.1:2588124-2591448 +
GCA_000285655.3.1:1506447-1509771 -
GCA_002012305.1.1:2156704-2160028 +
GCA_000783735.2.1:2864185-2867509 +
GCA_002763515.3.1:1353736-1357060 -
GCA_000017745.1.1:1462127-1465451 -
GCA_002240115.1.1:3637501-3640825 +
GCA_000005845.2.1:1330398-1333722 -
GCA_001901215.1.1:1972180-1975504 +
GCA_002142675.1.1:2841355-2844661 -
GCA_000813165.1.1:4790076-4793400 +
GCA_002310615.1.1:2690607-2693931 +
GCA_002163695.1.1:3785994-3789318 -
GCA_003342715.1.1:4428406-4431730 +
GCA_002860085.1.1:4174242-4177566 +
GCA_003571825.1.1:4804351-4807675 +
GCA_002786655.1.1:3102453-3105777 -
GCA_003180995.1.1:4944422-4947728 -
GCA_002278115.2.1:2762852-2766176 +
GCA_000012005.1.1:1240938-1244262 -
GCA_001901085.1.1:4120792-4124116 +
GCA_900474625.1.1:2532136-2535460 +
GCA_002310695.1.1:2740990-2744314 +
GCA_002116715.1.1:3177167-3180491 +
GCA_001900675.1.1:661241-664565 -
GCA_002787935.1.1:738141-741465 +
GCA_002494365.2.1:1729110-1732434 +
GCA_001900395.1.1:1778850-1782174 +
GCA_002011985.1.1:3540458-3543782 -
GCA_003112245.1.1:1572375-1575699 -
GCA_001610755.1.1:1443413-1446737 -
GCA_000022245.1.1:1378474-1381798 -
GCA_002310595.1.1:2854343-2857667 +
GCA_002357915.1.1:1435996-1439320 -
GCA_002215115.1.1:1377274-1380598 -
GCA_002156825.1.1:1827078-1830402 +
GCA_003287245.1.1:780117-783441 +
GCA_001901445.1.1:3346744-3350068 -
GCA_002180095.1.1:3205872-3209196 +
GCA_001029125.1.1:1304666-1307990 -
GCA_001900985.1.1:4493319-4496643 +
GCA_002164635.3.1:723200-726506 +
GCA_000219515.3.1:1453093-1456417 -
GCA_003073815.1.1:4153508-4156832 +
GCA_900174635.1.1:2677142-2680466 +
GCA_003402955.1.1:2251916-2255240 -
GCA_002948655.1.1:1204052-1207376 -
GCA_002012185.1.1:3278442-3281766 -
GCA_003351385.1.1:2239588-2242912 -
GCA_000020185.1.1:1367265-1370552 -
GCA_003288295.1.1:1571325-1574649 -
GCA_000967155.1.1:1572057-1575381 -
GCA_002237285.1.1:2831776-2835100 +
GCA_003288275.1.1:1567332-1570656 -
GCA_002863845.1.1:2676962-2680286 +
GCA_003095635.1.1:3524958-3528282 +
GCA_003073955.1.1:2853913-2857237 +
GCA_002854065.1.1:2142475-2145799 -
GCA_001900905.1.1:2093297-2096621 +
GCA_900174625.1.1:2674270-2677594 +
GCA_002442995.1.1:1326747-1330071 -
GCA_002224625.1.1:4061908-4065232 +
GCA_000743255.1.1:3760842-3764166 +
GCA_001900735.1.1:2694056-2697380 +
GCA_001900435.1.1:2782654-2785978 +
GCA_000019645.1.1:1879193-1882511 +
GCA_003030245.1.1:3262896-3266220 +
GCA_002953435.1.1:81817-85141 -
GCA_002811555.2.1:2620227-2623551 +
GCA_002215155.1.1:1730983-1734307 -
GCA_003180975.1.1:3085107-3088431 -
GCA_000148365.1.1:1535054-1538378 -
GCA_000019385.1.1:2592905-2596229 +
GCA_002893905.2.1:4175202-4178526 -
GCA_003204155.1.1:4661866-4665190 -
GCA_002201835.1.1:3886572-3889896 +
GCA_003855135.1.1:2828421-2831745 +
GCA_002214205.1.1:2690988-2694312 +
GCA_002357895.1.1:1897110-1900434 +
GCA_003204955.1.1:2284014-2287338 +
GCA_001515725.1.1:1813853-1817177 +
GCA_900474445.1.1:2634490-2637814 +
GCA_001579965.1.1:1919884-1923208 +
GCA_002142635.1.1:1085420-1088744 +
GCA_001559635.1.1:2131870-2135194 -
GCA_002591135.1.1:689766-693072 -
GCA_001566615.1.1:1515081-1518405 -
GCA_001566655.1.1:1338659-1341983 -
GCA_000010385.1.1:1393466-1396790 -
GCA_003336405.1.1:4410125-4413449 -
GCA_003325975.1.1:2416837-2420161 -
GCA_001558295.2.1:877353-880677 -
GCA_001900835.1.1:4157966-4161290 -
GCA_002787645.1.1:2721323-2724647 +
GCA_001683435.1.1:4928186-4931510 -
GCA_001280385.1.1:2689896-2693220 +
GCA_001901025.1.1:95315-98639 -
GCA_003203755.1.1:2277759-2281083 +
GCA_001901045.1.1:4833498-4836822 +
GCA_001577325.1.1:1444940-1448264 -
GCA_900186905.1.1:2568880-2572204 +
GCA_001542675.2.1:2505906-2509228 +
GCA_001901065.1.1:1226281-1229605 -
GCA_001901105.1.1:1225922-1229246 -
GCA_001900945.1.1:2817959-2821283 +
GCA_001644725.1.1:4159071-4162395 -
GCA_002224465.1.1:870340-873664 -
GCA_001900615.1.1:2788483-2791807 +
GCA_001513655.1.1:1647897-1651221 -
GCA_001900515.1.1:4955471-4958795 -
GCA_001901365.1.1:624277-627601 -
GCA_001901165.1.1:2766181-2769505 +
GCA_001901125.1.1:4587269-4590593 -
GCA_001677515.1.1:1546761-1550085 -
GCA_001678925.1.1:2085066-2088390 -
GCA_001693635.1.1:131703-135027 +
GCA_001675145.1.1:1371110-1374434 -
GCA_000026285.2.1:1393356-1396680 -
GCA_000258145.1.1:1415399-1418723 -
GCA_001663475.1.1:2951803-2955127 -
GCA_001027225.1.1:1804723-1808009 +
GCA_002796585.1.1:648914-652238 -
GCA_001660565.1.1:2096619-2099943 -
GCA_001618325.1.1:150520-153844 -
GCA_003031225.1.1:4400978-4404302 +
GCA_001596115.1.1:2096895-2100219 -
GCA_002310715.1.1:2068566-2071890 -
GCA_001900355.1.1:5186040-5189364 +
GCA_001900295.1.1:2588588-2591912 -
GCA_001280325.1.1:2638454-2641778 +
GCA_001442495.1.1:889907-893231 -
GCA_002310555.1.1:2671972-2675296 +
GCA_001735705.1.1:2053036-2056360 -
GCA_001721225.1.1:26403-29727 -
GCA_001276585.2.1:1314563-1317887 -
GCA_002302335.1.1:1432243-1435566 -
GCA_001051135.1.1:1303030-1306354 -
GCA_001039415.1.1:1316195-1319519 -
GCA_003073875.1.1:873474-876798 +
GCA_000725265.1.1:464649-467973 -
GCA_001007915.1.1:4798940-4802264 +
GCA_001021635.2.1:2401431-2404737 -
GCA_001901185.1.1:97674-100998 -
GCA_000987875.1.1:1468919-1472243 -
GCA_001518855.1.1:1968738-1972062 +
GCA_002788295.1.1:809078-812402 -
GCA_001308125.1.1:3307954-3311278 +
GCA_001900415.1.1:3404227-3407551 -
GCA_001280405.1.1:2663588-2666912 +
GCA_001280345.1.1:2765717-2769041 +
GCA_002393465.1.1:1888392-1891716 +
GCA_002393365.1.1:246581-249905 -
GCA_002302315.1.1:1470140-1473464 -
GCA_001900885.1.1:3953727-3957051 +
GCA_002310635.1.1:2759239-2762563 +
GCA_002163955.1.1:3566322-3569646 -
GCA_002310575.1.1:2898130-2901454 +
GCA_002844685.1.1:1483837-1487161 -
GCA_002077195.1.1:1401141-1404465 -
GCA_002787315.1.1:416325-419649 +
GCA_002787215.1.1:3171766-3175072 -
GCA_001900795.1.1:2753266-2756590 +
GCA_001901425.1.1:3256128-3259452 -
GCA_002142715.1.1:361823-365147 -
GCA_003254065.1.1:2107441-2110765 -
GCA_002079225.1.1:2569808-2573132 +
GCA_002078275.1.1:868035-871359 -
GCA_002180055.1.1:2479422-2482746 -
GCA_002105735.1.1:2268249-2271573 -
GCA_000299455.1.1:2875169-2878493 +
GCA_002237325.1.1:1400336-1403660 -
GCA_002237305.1.1:1351830-1355154 -
GCA_002180215.1.1:3158999-3162323 +
GCA_002192295.1.1:4078239-4081563 -
GCA_002192275.1.1:451737-455061 +
GCA_000468515.1.1:1367750-1371074 -
GCA_003073835.1.1:2243776-2247100 -
GCA_002180135.1.1:2250981-2254305 +
GCA_003288415.1.1:2600814-2604138 +
GCA_002215095.1.1:3532380-3535704 +
GCA_003355175.1.1:4084584-4087908 -
GCA_003176855.1.1:1596123-1599447 -
GCA_000183345.1.1:1354034-1357358 -
GCA_003122105.1.1:2654392-2657716 +
GCA_003591595.1.1:2592899-2596223 +
GCA_900184875.1.1:2569341-2572665 +
GCA_003111785.1.1:895391-898715 +
GCA_001420955.1.1:5123091-5126415 +
GCA_003571785.1.1:2154820-2158126 -
GCA_002078295.1.1:868078-871402 -
GCA_003491165.1.1:2823207-2826531 +
GCA_003410275.1.1:3548658-3551982 +
GCA_002850675.4.1:2677001-2680325 +
GCA_002855415.1.1:2722886-2726210 +
GCA_003571765.1.1:2673989-2677313 +
GCA_001900925.1.1:771308-774632 -
GCA_003491265.1.1:2776854-2780178 -
GCA_002903125.1.1:560165-563489 +
GCA_001693315.1.1:1428324-1431648 +
GCA_001900555.1.1:1861694-1865018 -
GCA_002944935.1.1:641108-644432 -
GCA_002945135.2.1:2585860-2589184 +
GCA_002860105.1.1:2638030-2641354 +
GCA_002870165.1.1:2651116-2654440 +
GCA_003112185.1.1:1792243-1795567 -
GCA_002164645.2.1:2763307-2766613 +
GCA_003112205.1.1:1468362-1471686 -
GCA_003044015.1.1:2189613-2192937 -
GCA_002009315.1.1:3325041-3328365 -
GCA_002999075.1.1:876375-879699 +
GCA_002968715.1.1:13315-16639 +
GCA_003043915.1.1:2127122-2130446 -
GCA_000831565.1.1:1379183-1382507 -
GCA_000819645.1.1:1411718-1415042 -
GCA_001679985.1.1:123025-126349 -
GCA_001566635.1.1:1321205-1324529 -
GCA_000464955.2.1:2160427-2163751 -
GCA_001901005.1.1:1084020-1087344 -
GCA_001021615.1.1:329377-332701 -
GCA_000017765.1.1:1377455-1380779 -
GCA_001886935.1.1:2652778-2656102 +
GCA_001888075.1.1:3851337-3854661 +
GCA_002966755.1.1:2042044-2045368 -
GCA_000026265.1.1:1351341-1354665 -
GCA_000025745.1.1:1495583-1498907 -
GCA_003020885.1.1:1428086-1431410 -
GCA_000026245.1.1:1472126-1475450 -
GCA_000010485.1.1:1340555-1343879 -
GCA_000245515.1.1:1635359-1638683 -
GCA_000014845.1.1:1389259-1392583 -
GCA_000091005.1.1:1788511-1791835 -
GCA_001021595.1.1:519641-522965 -
GCA_001900715.1.1:1926668-1929992 -
GCA_002012105.1.1:1931345-1934669 +
GCA_002844165.1.1:1343624-1346948 +
GCA_002012045.1.1:148474-151798 -
GCA_002803805.2.1:115954-119278 +
GCA_001901465.1.1:4271425-4274749 +
GCA_001900655.1.1:1754302-1757626 -
GCA_002761835.1.1:2549850-2553174 +
GCA_001678965.1.1:1649979-1653303 -
GCA_001860505.1.1:3027523-3030847 +
GCA_001721125.1.1:3178114-3181438 +
GCA_001886895.1.1:2823149-2826473 +
GCA_001660585.1.1:4818202-4821526 -
GCA_001677475.1.1:1584069-1587393 -
GCA_001900475.1.1:1135879-1139203 -
GCA_001750845.1.1:2683183-2686507 +
GCA_001900535.1.1:3239115-3242439 +
GCA_001900455.1.1:760453-763777 +
GCA_001900575.1.1:2680685-2684009 +

>665
GCA_001900315.1.1:2914984-2917382 +
GCA_001890365.1.1:2004260-2006657 -
GCA_001886535.1.1:1459403-1461800 -
GCA_001900375.1.1:160379-162777 +
GCA_000006925.2.1:1329695-1332092 -
GCA_000007405.1.1:1329562-1331959 -
GCA_002879975.1.1:2141881-2144278 -
GCA_000010745.1.1:1510270-1512667 -
GCA_000013265.1.1:1456358-1458741 -
GCA_002846135.1.1:1392848-1395231 -
GCA_003112145.1.1:1573684-1576081 -
GCA_002150905.1.1:4732510-4734908 +
GCA_000968515.1.1:1441187-1443584 -
GCA_001021855.1.1:1315138-1317535 -
GCA_000833145.1.1:1290946-1293343 -
GCA_000830035.1.1:1321781-1324178 -
GCA_000814145.2.1:1379671-1382068 -
GCA_002180275.1.1:2959603-2962001 +
GCA_000784925.1.1:1544462-1546860 -
GCA_000148605.1.1:2183620-2186004 +
GCA_002925525.1.1:4832450-4834847 -
GCA_000012025.1.1:1765271-1767515 +
GCA_000801185.2.1:2165438-2167835 -
GCA_000212715.2.1:1553138-1555535 -
GCA_001420935.1.1:1984516-1986913 -
GCA_000026345.1.1:1686330-1688728 -
GCA_000026545.1.1:1501991-1504387 -
GCA_002012125.1.1:2940489-2942887 +
GCA_002012145.1.1:2810351-2812735 +
GCA_002058765.1.1:2863890-2866288 +
GCA_000092525.1.1:1961727-1964125 +
GCA_000027125.1.1:1471023-1473420 -
GCA_000599625.1.1:2523423-2525766 +
GCA_000520035.1.1:1654545-1656942 -
GCA_002196475.1.1:3799333-3801730 -
GCA_001900775.1.1:4470146-4472543 -
GCA_000743955.1.1:1351894-1354291 -
GCA_002951855.1.1:3990968-3993351 -
GCA_001578125.1.1:3639925-3642322 -
GCA_000332755.1.1:2102309-2104706 -
GCA_002211725.1.1:2228475-2230872 -
GCA_003855115.1.1:3911727-3914124 -
GCA_001901145.1.1:1977941-1980339 +
GCA_002863685.1.1:1995942-1998339 -
GCA_003443795.1.1:2568265-2570663 +
GCA_001900595.1.1:279517-281915 +
GCA_001901315.1.1:2158748-2161146 +
GCA_001677495.1.1:1636328-1638725 -
GCA_002057355.1.1:2870385-2872783 +
GCA_000023665.1.1:2458203-2460601 +
GCA_002863885.1.1:2728771-2731169 +
GCA_000493755.1.1:1514874-1517257 -
GCA_002855325.1.1:2718098-2720495 +
GCA_002863665.1.1:2870541-2872939 +
GCA_000007445.1.1:1579722-1582105 -
GCA_002968735.1.1:2212662-2215059 -
GCA_000210475.1.1:1473932-1476329 -
GCA_000008865.2.1:1836255-1838652 -
GCA_001900495.1.1:1425323-1427721 +
GCA_003030025.1.1:508059-510456 -
GCA_002953455.1.1:2653991-2656389 +
GCA_000013305.1.1:1358519-1360902 -
GCA_001721525.1.1:1486769-1489167 -
GCA_003112225.1.1:1846373-1848770 -
GCA_002934895.1.1:1010553-1012951 +
GCA_000017985.1.1:1333783-1336180 -
GCA_000257275.1.1:1980334-1982732 +
GCA_003231115.1.1:2448894-2451292 +
GCA_002899475.1.1:2673017-2675415 +
GCA_000284495.1.1:1350289-1352672 -
GCA_000010765.1.1:1665630-1668027 -
GCA_002589795.1.1:4008638-4011036 +
GCA_002763995.1.1:2225284-2227668 +
GCA_002787545.1.1:3315182-3317580 +
GCA_000988385.1.1:1327898-1330295 -
GCA_000743995.1.1:1370583-1372980 -
GCA_000953035.1.1:1284966-1287363 -
GCA_002788115.1.1:4800178-4802575 -
GCA_000227625.1.1:1523707-1526105 -
GCA_002853715.1.1:2715928-2718312 +
GCA_001969285.3.1:2645484-2647882 +
GCA_002853805.1.1:2812781-2815179 +
GCA_002310655.1.1:2899381-2901779 +
GCA_002853655.1.1:2737296-2739694 +
GCA_003033905.1.1:2531827-2534225 +
GCA_002196495.1.1:2804297-2806695 +
GCA_003344465.1.1:2618763-2621147 +
GCA_002812545.1.1:39917-42314 -
GCA_001682305.2.1:2888283-2890682 +
GCA_003443815.1.1:2619738-2622136 +
GCA_003352425.1.1:2736936-2739334 +
GCA_002996665.1.1:4743793-4746191 +
GCA_003413625.1.1:2694404-2696802 +
GCA_002156845.1.1:1823342-1825740 +
GCA_002057245.1.1:3040531-3042929 +
GCA_002214745.2.1:2819126-2821524 +
GCA_002716885.1.1:1500575-1502972 -
GCA_002357875.1.1:1889954-1892352 +
GCA_002224605.1.1:962585-964983 +
GCA_002056145.1.1:4186258-4188655 -
GCA_000971615.1.1:1148416-1150814 +
GCA_002796445.1.1:1932188-1934586 +
GCA_002952695.1.1:2684029-2686427 +
GCA_001901405.1.1:3962185-3964582 -
GCA_002163655.1.1:3681304-3683701 -
GCA_000013585.1.1:1343627-1346024 -
GCA_001721205.1.1:5155701-5158099 +
GCA_000801165.1.1:2232983-2235380 -
GCA_000147855.3.1:2679847-2682245 +
GCA_002012005.1.1:4058107-4060505 +
GCA_002012225.1.1:892795-895194 +
GCA_003030365.1.1:2263626-2266023 -
GCA_000233895.1.1:1523288-1525671 -
GCA_001900635.1.1:1854917-1857314 -
GCA_002442535.1.1:1861268-1863665 -
GCA_000829985.1.1:1502697-1505094 -
GCA_002903105.1.1:371797-374195 +
GCA_002993265.1.1:167851-170249 +
GCA_002764015.1.1:5176642-5179026 +
GCA_002055635.1.1:357927-360325 +
GCA_000800845.2.1:1437541-1439924 -
GCA_003570765.1.1:1424426-1426823 -
GCA_002163935.1.1:607571-609968 -
GCA_002240095.1.1:657903-660300 -
GCA_002024865.1.1:1457651-1460034 -
GCA_002803905.1.1:2577340-2579738 +
GCA_000599665.1.1:2011850-2014247 -
GCA_001559615.2.1:2050636-2053033 -
GCA_002142695.1.1:4194614-4197012 +
GCA_002285755.1.1:1392768-1395151 -
GCA_002220215.1.1:2983061-2985458 -
GCA_002056065.1.1:910134-912532 +
GCA_003268695.1.1:2562404-2564802 +
GCA_001485455.1.1:2231662-2234060 -
GCA_002011945.1.1:2852890-2855288 +
GCA_003586045.1.1:1578670-1581067 -
GCA_000497505.1.1:1226749-1229162 -
GCA_003433275.1.1:1618236-1620633 -
GCA_002240135.1.1:3029434-3031832 +
GCA_001900965.1.1:1161222-1163619 -
GCA_002090355.1.1:1303964-1306361 -
GCA_001900815.1.1:2532971-2535368 -
GCA_003013205.1.1:2077096-2079493 -
GCA_002007705.1.1:1621745-1624142 -
GCA_003051985.2.1:2581913-2584311 +
GCA_003346835.1.1:1233827-1236211 +
GCA_003181035.1.1:2299474-2301858 +
GCA_000258025.1.1:3461324-3463722 +
GCA_002853965.1.1:2266728-2269125 -
GCA_002310735.1.1:2522427-2524825 +
GCA_002055605.1.1:2938053-2940451 +
GCA_001936315.1.1:2269300-2271697 -
GCA_000184185.1.1:1423604-1426001 -
GCA_003546975.1.1:4955770-4958153 -
GCA_003571685.1.1:3709474-3711872 -
GCA_001900335.1.1:3125741-3128138 -
GCA_002310675.1.1:2653622-2656020 +
GCA_002240075.1.1:1480728-1483125 -
GCA_001580175.1.1:1367717-1370114 -
GCA_900092615.1.1:1607364-1609762 +
GCA_003112165.1.1:2072752-2075150 +
GCA_003265245.1.1:2700404-2702802 +
GCA_900474495.1.1:2584037-2586435 +
GCA_000285655.3.1:1511460-1513843 -
GCA_002012305.1.1:2152631-2155015 +
GCA_000783735.2.1:2860098-2862496 +
GCA_002763515.3.1:1358749-1361132 -
GCA_000017745.1.1:1467140-1469537 -
GCA_002240115.1.1:3633414-3635812 +
GCA_000005845.2.1:1335411-1337808 -
GCA_001901215.1.1:1968094-1970492 +
GCA_002142675.1.1:2846350-2848747 -
GCA_000813165.1.1:4786003-4788387 +
GCA_002310615.1.1:2686519-2688917 +
GCA_002163695.1.1:3791007-3793404 -
GCA_003342715.1.1:4424319-4426717 +
GCA_002860085.1.1:4170156-4172554 +
GCA_003571825.1.1:4800278-4802662 +
GCA_002786655.1.1:3108242-3110639 -
GCA_003180995.1.1:4949417-4951814 -
GCA_002278115.2.1:2758765-2761163 +
GCA_000012005.1.1:1246727-1249140 -
GCA_001901085.1.1:4116705-4119103 +
GCA_900474625.1.1:2528048-2530446 +
GCA_002310695.1.1:2736902-2739301 +
GCA_002116715.1.1:3173080-3175478 +
GCA_001900675.1.1:667030-669427 -
GCA_002787935.1.1:734054-736452 +
GCA_002494365.2.1:1725023-1727421 +
GCA_001900395.1.1:1774777-1777161 +
GCA_002011985.1.1:3545471-3547868 -
GCA_003112245.1.1:1577388-1579785 -
GCA_001610755.1.1:1449202-1451599 -
GCA_000022245.1.1:1383487-1385884 -
GCA_002310595.1.1:2850256-2852654 +
GCA_002357915.1.1:1441009-1443392 -
GCA_002215115.1.1:1382287-1384669 -
GCA_002156825.1.1:1822991-1825389 +
GCA_003287245.1.1:776030-778428 +
GCA_001901445.1.1:3351757-3354154 -
GCA_002180095.1.1:3201785-3204183 +
GCA_001029125.1.1:1310456-1312853 -
GCA_001900985.1.1:4489232-4491630 +
GCA_002164635.3.1:719113-721511 +
GCA_000219515.3.1:1458106-1460503 -
GCA_003073815.1.1:4149421-4151819 +
GCA_900174635.1.1:2671855-2674253 +
GCA_003402955.1.1:2256929-2259326 -
GCA_002948655.1.1:1209065-1211462 -
GCA_002012185.1.1:3284231-3286628 -
GCA_003351385.1.1:2244600-2246997 -
GCA_000020185.1.1:1373056-1375260 -
GCA_003288295.1.1:1576338-1578735 -
GCA_000967155.1.1:1577069-1579466 -
GCA_002237285.1.1:2827688-2830086 +
GCA_003288275.1.1:1572345-1574742 -
GCA_002863845.1.1:2672889-2675273 +
GCA_003095635.1.1:3520885-3523269 +
GCA_003073955.1.1:2849826-2852224 +
GCA_002854065.1.1:2148264-2150661 -
GCA_001900905.1.1:2089210-2091608 +
GCA_900174625.1.1:2668983-2671381 +
GCA_002442995.1.1:1331760-1334156 -
GCA_002224625.1.1:4057045-4059443 +
GCA_000743255.1.1:3756769-3759153 +
GCA_001900735.1.1:2689983-2692367 +
GCA_001900435.1.1:2778566-2780964 +
GCA_000019645.1.1:1875154-1877499 +
GCA_003030245.1.1:3258809-3261207 +
GCA_002953435.1.1:86830-89213 -
GCA_002811555.2.1:2616140-2618538 +
GCA_002215155.1.1:1735995-1738392 -
GCA_003180975.1.1:3090896-3093293 -
GCA_000148365.1.1:1540067-1542450 -
GCA_000019385.1.1:2588818-2591216 +
GCA_002893905.2.1:4180215-4182612 -
GCA_003204155.1.1:4666879-4669276 -
GCA_002201835.1.1:3881709-3884107 +
GCA_003855135.1.1:2824334-2826732 +
GCA_002214205.1.1:2686900-2689299 +
GCA_002357895.1.1:1893023-1895421 +
GCA_003204955.1.1:2279927-2282325 +
GCA_001515725.1.1:1809766-1812164 +
GCA_900474445.1.1:2630403-2632801 +
GCA_001579965.1.1:1915797-1918195 +
GCA_002142635.1.1:1080557-1082955 +
GCA_001559635.1.1:2136883-2139280 -
GCA_002591135.1.1:694761-697158 -
GCA_001566615.1.1:1520094-1522477 -
GCA_001566655.1.1:1343671-1346054 -
GCA_000010385.1.1:1398478-1400875 -
GCA_003336405.1.1:4415138-4417535 -
GCA_003325975.1.1:2421850-2424247 -
GCA_001558295.2.1:883142-885539 -
GCA_001900835.1.1:4163755-4166152 -
GCA_002787645.1.1:2717236-2719634 +
GCA_001683435.1.1:4933199-4935582 -
GCA_001280385.1.1:2685823-2688207 +
GCA_001901025.1.1:100328-102725 -
GCA_003203755.1.1:2273672-2276070 +
GCA_001901045.1.1:4829411-4831809 +
GCA_001577325.1.1:1449953-1452336 -
GCA_900186905.1.1:2564793-2567191 +
GCA_001542675.2.1:2501819-2504217 +
GCA_001901065.1.1:1231293-1233690 -
GCA_001901105.1.1:1230934-1233331 -
GCA_001900945.1.1:2813872-2816270 +
GCA_001644725.1.1:4164084-4166481 -
GCA_002224465.1.1:876129-878526 -
GCA_001900615.1.1:2784396-2786794 +
GCA_001513655.1.1:1652910-1655293 -
GCA_001900515.1.1:4960484-4962881 -
GCA_001901365.1.1:629290-631687 -
GCA_001901165.1.1:2762095-2764493 +
GCA_001901125.1.1:4592282-4594679 -
GCA_001677515.1.1:1551775-1554172 -
GCA_001678925.1.1:2090079-2092476 -
GCA_001693635.1.1:127616-130014 +
GCA_001675145.1.1:1376123-1378506 -
GCA_000026285.2.1:1398369-1400752 -
GCA_000258145.1.1:1420412-1422809 -
GCA_001663475.1.1:2956815-2959198 -
GCA_001027225.1.1:1799821-1802219 +
GCA_002796585.1.1:653919-656302 -
GCA_001660565.1.1:2101632-2104029 -
GCA_001618325.1.1:155532-157915 -
GCA_003031225.1.1:4396891-4399289 +
GCA_001596115.1.1:2101908-2104305 -
GCA_002310715.1.1:2074355-2076752 -
GCA_001900355.1.1:5181953-5184351 +
GCA_001900295.1.1:2593601-2595998 -
GCA_001280325.1.1:2634381-2636765 +
GCA_001442495.1.1:894920-897317 -
GCA_002310555.1.1:2667886-2670284 +
GCA_001735705.1.1:2058049-2060446 -
GCA_001721225.1.1:31416-33813 -
GCA_001276585.2.1:1319576-1321973 -
GCA_002302335.1.1:1437255-1439652 -
GCA_001051135.1.1:1308043-1310440 -
GCA_001039415.1.1:1321208-1323605 -
GCA_003073875.1.1:869388-871786 +
GCA_000725265.1.1:469662-472059 -
GCA_001007915.1.1:4794853-4797251 +
GCA_001021635.2.1:2407155-2409538 -
GCA_001901185.1.1:102687-105084 -
GCA_000987875.1.1:1473932-1476329 -
GCA_001518855.1.1:1963875-1966273 +
GCA_002788295.1.1:814867-817264 -
GCA_001308125.1.1:3303867-3306265 +
GCA_001900415.1.1:3409241-3411638 -
GCA_001280405.1.1:2659515-2661899 +
GCA_001280345.1.1:2761644-2764028 +
GCA_002393465.1.1:1884306-1886704 +
GCA_002393365.1.1:251593-253990 -
GCA_002302315.1.1:1475153-1477550 -
GCA_001900885.1.1:3949640-3952038 +
GCA_002310635.1.1:2755166-2757550 +
GCA_002163955.1.1:3571335-3573732 -
GCA_002310575.1.1:2894057-2896441 +
GCA_002844685.1.1:1488850-1491233 -
GCA_002077195.1.1:1406154-1408551 -
GCA_002787315.1.1:411462-413860 +
GCA_002787215.1.1:3176761-3179158 -
GCA_001900795.1.1:2748401-2750799 +
GCA_001901425.1.1:3261141-3263538 -
GCA_002142715.1.1:366836-369219 -
GCA_003254065.1.1:2113230-2115626 -
GCA_002079225.1.1:2565721-2568119 +
GCA_002078275.1.1:873048-875445 -
GCA_002180055.1.1:2486277-2488674 -
GCA_002105735.1.1:2273262-2275659 -
GCA_000299455.1.1:2871083-2873481 +
GCA_002237325.1.1:1405349-1407746 -
GCA_002237305.1.1:1356843-1359226 -
GCA_002180215.1.1:3154136-3156534 +
GCA_002192295.1.1:4084028-4086425 -
GCA_002192275.1.1:446874-449272 +
GCA_000468515.1.1:1372763-1375160 -
GCA_003073835.1.1:2249565-2251962 -
GCA_002180135.1.1:2246118-2248516 +
GCA_003288415.1.1:2596728-2599126 +
GCA_002215095.1.1:3528307-3530691 +
GCA_003355175.1.1:4089597-4091994 -
GCA_003176855.1.1:1601136-1603533 -
GCA_000183345.1.1:1359047-1361430 -
GCA_003122105.1.1:2650306-2652704 +
GCA_003591595.1.1:2588812-2591210 +
GCA_900184875.1.1:2565254-2567652 +
GCA_003111785.1.1:891304-893702 +
GCA_001420955.1.1:5119018-5121402 +
GCA_003571785.1.1:2159815-2162212 -
GCA_002078295.1.1:873091-875488 -
GCA_003491165.1.1:2819121-2821519 +
GCA_003410275.1.1:3544571-3546969 +
GCA_002850675.4.1:2672138-2674536 +
GCA_002855415.1.1:2718798-2721196 +
GCA_003571765.1.1:2669902-2672300 +
GCA_001900925.1.1:776321-778718 -
GCA_003491265.1.1:2781866-2784249 -
GCA_002903125.1.1:555302-557700 +
GCA_001693315.1.1:1424251-1426635 +
GCA_001900555.1.1:1866707-1869104 -
GCA_002944935.1.1:646121-648504 -
GCA_002945135.2.1:2580997-2583395 +
GCA_002860105.1.1:2633167-2635565 +
GCA_002870165.1.1:2646253-2648651 +
GCA_003112185.1.1:1797256-1799653 -
GCA_002164645.2.1:2759220-2761618 +
GCA_003112205.1.1:1473375-1475772 -
GCA_003044015.1.1:2194625-2197007 -
GCA_002009315.1.1:3330054-3332437 -
GCA_002999075.1.1:872289-874687 +
GCA_002968715.1.1:9228-11626 +
GCA_003043915.1.1:2132135-2134518 -
GCA_000831565.1.1:1384196-1386593 -
GCA_000819645.1.1:1416731-1419128 -
GCA_001679985.1.1:128038-130435 -
GCA_001566635.1.1:1326218-1328601 -
GCA_000464955.2.1:2165440-2167837 -
GCA_001901005.1.1:1089033-1091430 -
GCA_001021615.1.1:334390-336773 -
GCA_000017765.1.1:1382974-1385371 -
GCA_001886935.1.1:2648691-2651089 +
GCA_001888075.1.1:3847250-3849648 +
GCA_002966755.1.1:2047057-2049455 -
GCA_000026265.1.1:1356353-1358750 -
GCA_000025745.1.1:1500596-1502979 -
GCA_003020885.1.1:1433099-1435482 -
GCA_000026245.1.1:1477138-1479535 -
GCA_000010485.1.1:1345567-1347950 -
GCA_000245515.1.1:1640372-1642769 -
GCA_000014845.1.1:1394272-1396655 -
GCA_000091005.1.1:1793524-1795921 -
GCA_001021595.1.1:524654-527037 -
GCA_001900715.1.1:1931681-1934078 -
GCA_002012105.1.1:1927258-1929656 +
GCA_002844165.1.1:1339537-1341935 +
GCA_002012045.1.1:153487-155884 -
GCA_002803805.2.1:111091-113489 +
GCA_001901465.1.1:4267338-4269736 +
GCA_001900655.1.1:1759315-1761712 -
GCA_002761835.1.1:2545763-2548161 +
GCA_001678965.1.1:1654992-1657389 -
GCA_001860505.1.1:3022660-3025058 +
GCA_001721125.1.1:3174027-3176425 +
GCA_001886895.1.1:2819063-2821461 +
GCA_001660585.1.1:4823215-4825598 -
GCA_001677475.1.1:1589083-1591483 -
GCA_001900475.1.1:1140892-1143289 -
GCA_001750845.1.1:2679096-2681494 +
GCA_001900535.1.1:3235028-3237426 +
GCA_001900455.1.1:756366-758764 +
GCA_001900575.1.1:2676598-2678996 +

>664
GCA_001900315.1.1:2909871-2914983 +
GCA_001890365.1.1:2006659-2011771 -
GCA_001886535.1.1:1461802-1466916 -
GCA_001900375.1.1:155265-160378 +
GCA_000006925.2.1:1332094-1337207 -
GCA_000007405.1.1:1331961-1337074 -
GCA_002879975.1.1:2144280-2149394 -
GCA_000010745.1.1:1512669-1517782 -
GCA_000013265.1.1:1458743-1463854 -
GCA_002846135.1.1:1395233-1400345 -
GCA_003112145.1.1:1576083-1581196 -
GCA_002150905.1.1:4727396-4732509 +
GCA_000968515.1.1:1443586-1448700 -
GCA_001021855.1.1:1317537-1322650 -
GCA_000833145.1.1:1293345-1298458 -
GCA_000830035.1.1:1324180-1329293 -
GCA_000814145.2.1:1382070-1387184 -
GCA_002180275.1.1:2954489-2959602 +
GCA_000784925.1.1:1546862-1551974 -
GCA_000148605.1.1:2178509-2183619 +
GCA_002925525.1.1:4834849-4839960 -
GCA_000012025.1.1:1760157-1765270 +
GCA_000801185.2.1:2167837-2172950 -
GCA_000212715.2.1:1555537-1560651 -
GCA_001420935.1.1:1986915-1992028 -
GCA_000026345.1.1:1688730-1693839 -
GCA_000026545.1.1:1504389-1509491 -
GCA_002012125.1.1:2935374-2940488 +
GCA_002012145.1.1:2805238-2810350 +
GCA_002058765.1.1:2858776-2863889 +
GCA_000092525.1.1:1956612-1961726 +
GCA_000027125.1.1:1473422-1478534 -
GCA_000599625.1.1:2518318-2523422 +
GCA_000520035.1.1:1656944-1662057 -
GCA_002196475.1.1:3801732-3806845 -
GCA_001900775.1.1:4472545-4477659 -
GCA_000743955.1.1:1354293-1359406 -
GCA_002951855.1.1:3993353-3998464 -
GCA_001578125.1.1:3642324-3647437 -
GCA_000332755.1.1:2104708-2109821 -
GCA_002211725.1.1:2230874-2235988 -
GCA_003855115.1.1:3914126-3919239 -
GCA_001901145.1.1:1972827-1977940 +
GCA_002863685.1.1:1998341-2003454 -
GCA_003443795.1.1:2563150-2568264 +
GCA_001900595.1.1:274403-279516 +
GCA_001901315.1.1:2153634-2158747 +
GCA_001677495.1.1:1638727-1643840 -
GCA_002057355.1.1:2865271-2870384 +
GCA_000023665.1.1:2453089-2458202 +
GCA_002863885.1.1:2723657-2728770 +
GCA_000493755.1.1:1517259-1522371 -
GCA_002855325.1.1:2712983-2718097 +
GCA_002863665.1.1:2865427-2870540 +
GCA_000007445.1.1:1582107-1587217 -
GCA_002968735.1.1:2215061-2220172 -
GCA_000210475.1.1:1476331-1481445 -
GCA_000008865.2.1:1838654-1843767 -
GCA_001900495.1.1:1420209-1425322 +
GCA_003030025.1.1:510458-515571 -
GCA_002953455.1.1:2648877-2653990 +
GCA_000013305.1.1:1360904-1366016 -
GCA_001721525.1.1:1489169-1494281 -
GCA_003112225.1.1:1848772-1853884 -
GCA_002934895.1.1:1005438-1010552 +
GCA_000017985.1.1:1336182-1341295 -
GCA_000257275.1.1:1975219-1980333 +
GCA_003231115.1.1:2443779-2448893 +
GCA_002899475.1.1:2667902-2673016 +
GCA_000284495.1.1:1352674-1357785 -
GCA_000010765.1.1:1668029-1673141 -
GCA_002589795.1.1:4003524-4008637 +
GCA_002763995.1.1:2220171-2225283 +
GCA_002787545.1.1:3310067-3315181 +
GCA_000988385.1.1:1330297-1335411 -
GCA_000743995.1.1:1372982-1378095 -
GCA_000953035.1.1:1287365-1292478 -
GCA_002788115.1.1:4802577-4807688 -
GCA_000227625.1.1:1526107-1531216 -
GCA_002853715.1.1:2710826-2715927 +
GCA_001969285.3.1:2640369-2645483 +
GCA_002853805.1.1:2807667-2812780 +
GCA_002310655.1.1:2894268-2899380 +
GCA_002853655.1.1:2732181-2737295 +
GCA_003033905.1.1:2526712-2531826 +
GCA_002196495.1.1:2799183-2804296 +
GCA_003344465.1.1:2613650-2618762 +
GCA_002812545.1.1:42316-47430 -
GCA_001682305.2.1:2883169-2888281 +
GCA_003443815.1.1:2614623-2619737 +
GCA_003352425.1.1:2731821-2736935 +
GCA_002996665.1.1:4738679-4743792 +
GCA_003413625.1.1:2689290-2694403 +
GCA_002156845.1.1:1818229-1823341 +
GCA_002057245.1.1:3035417-3040530 +
GCA_002214745.2.1:2814012-2819125 +
GCA_002716885.1.1:1502974-1508087 -
GCA_002357875.1.1:1884842-1889953 +
GCA_002224605.1.1:957471-962584 +
GCA_002056145.1.1:4188657-4193770 -
GCA_000971615.1.1:1143302-1148415 +
GCA_002796445.1.1:1927074-1932187 +
GCA_002952695.1.1:2678915-2684028 +
GCA_001901405.1.1:3964584-3969697 -
GCA_002163655.1.1:3683703-3688816 -
GCA_000013585.1.1:1346026-1351139 -
GCA_001721205.1.1:5150587-5155700 +
GCA_000801165.1.1:2235382-2240495 -
GCA_000147855.3.1:2674733-2679846 +
GCA_002012005.1.1:4052993-4058106 +
GCA_002012225.1.1:887682-892794 +
GCA_003030365.1.1:2266025-2271139 -
GCA_000233895.1.1:1525673-1530784 -
GCA_001900635.1.1:1857316-1862429 -
GCA_002442535.1.1:1863667-1868780 -
GCA_000829985.1.1:1505096-1510210 -
GCA_002903105.1.1:366682-371796 +
GCA_002993265.1.1:162737-167850 +
GCA_002764015.1.1:5171529-5176641 +
GCA_002055635.1.1:352813-357926 +
GCA_000800845.2.1:1439926-1445037 -
GCA_003570765.1.1:1426825-1431938 -
GCA_002163935.1.1:609970-615083 -
GCA_002240095.1.1:660302-665415 -
GCA_002024865.1.1:1460036-1465147 -
GCA_002803905.1.1:2572226-2577339 +
GCA_000599665.1.1:2014249-2019361 -
GCA_001559615.2.1:2053035-2058148 -
GCA_002142695.1.1:4189499-4194613 +
GCA_002285755.1.1:1395153-1400265 -
GCA_002220215.1.1:2985460-2990573 -
GCA_002056065.1.1:905019-910133 +
GCA_003268695.1.1:2557290-2562403 +
GCA_001485455.1.1:2234062-2239174 -
GCA_002011945.1.1:2847776-2852889 +
GCA_003586045.1.1:1581069-1586182 -
GCA_000497505.1.1:1230629-1235675 -
GCA_003433275.1.1:1620635-1625748 -
GCA_002240135.1.1:3024320-3029433 +
GCA_001900965.1.1:1163621-1168734 -
GCA_002090355.1.1:1306363-1311476 -
GCA_001900815.1.1:2535370-2540483 -
GCA_003013205.1.1:2079495-2084609 -
GCA_002007705.1.1:1624144-1629258 -
GCA_003051985.2.1:2576798-2581912 +
GCA_003346835.1.1:1228714-1233826 +
GCA_003181035.1.1:2294361-2299473 +
GCA_000258025.1.1:3456210-3461323 +
GCA_002853965.1.1:2269127-2274240 -
GCA_002310735.1.1:2517312-2522426 +
GCA_002055605.1.1:2932939-2938052 +
GCA_001936315.1.1:2271699-2276813 -
GCA_000184185.1.1:1426003-1431116 -
GCA_003546975.1.1:4958155-4963266 -
GCA_003571685.1.1:3711874-3716983 -
GCA_001900335.1.1:3128140-3133253 -
GCA_002310675.1.1:2648508-2653621 +
GCA_002240075.1.1:1483127-1488240 -
GCA_001580175.1.1:1370116-1375229 -
GCA_900092615.1.1:1602249-1607363 +
GCA_003112165.1.1:2067639-2072751 +
GCA_003265245.1.1:2695290-2700403 +
GCA_900474495.1.1:2578922-2584036 +
GCA_000285655.3.1:1513845-1518957 -
GCA_002012305.1.1:2147518-2152630 +
GCA_000783735.2.1:2854984-2860097 +
GCA_002763515.3.1:1361134-1366246 -
GCA_000017745.1.1:1469539-1474652 -
GCA_002240115.1.1:3628300-3633413 +
GCA_000005845.2.1:1337810-1342924 -
GCA_001901215.1.1:1962980-1968093 +
GCA_002142675.1.1:2848749-2853860 -
GCA_000813165.1.1:4780892-4786002 +
GCA_002310615.1.1:2681416-2686518 +
GCA_002163695.1.1:3793406-3798518 -
GCA_003342715.1.1:4419205-4424318 +
GCA_002860085.1.1:4165085-4170155 +
GCA_003571825.1.1:4795165-4800277 +
GCA_002786655.1.1:3110641-3115755 -
GCA_003180995.1.1:4951816-4956927 -
GCA_002278115.2.1:2753651-2758764 +
GCA_000012005.1.1:1250462-1255508 -
GCA_001901085.1.1:4111591-4116704 +
GCA_900474625.1.1:2522933-2528047 +
GCA_002310695.1.1:2731789-2736901 +
GCA_002116715.1.1:3167966-3173079 +
GCA_001900675.1.1:669429-674542 -
GCA_002787935.1.1:728940-734053 +
GCA_002494365.2.1:1719908-1725022 +
GCA_001900395.1.1:1769664-1774776 +
GCA_002011985.1.1:3547870-3552982 -
GCA_003112245.1.1:1579787-1584899 -
GCA_001610755.1.1:1451601-1456714 -
GCA_000022245.1.1:1385886-1390999 -
GCA_002310595.1.1:2845143-2850255 +
GCA_002357915.1.1:1443394-1448495 -
GCA_002215115.1.1:1384671-1389770 -
GCA_002156825.1.1:1817878-1822990 +
GCA_003287245.1.1:770916-776029 +
GCA_001901445.1.1:3354156-3359269 -
GCA_002180095.1.1:3196671-3201784 +
GCA_001029125.1.1:1312855-1317968 -
GCA_001900985.1.1:4484117-4489231 +
GCA_002164635.3.1:714001-719112 +
GCA_000219515.3.1:1460505-1465606 -
GCA_003073815.1.1:4144307-4149420 +
GCA_900174635.1.1:2666740-2671854 +
GCA_003402955.1.1:2259328-2264441 -
GCA_002948655.1.1:1211464-1216576 -
GCA_002012185.1.1:3286630-3291744 -
GCA_003351385.1.1:2246999-2252112 -
GCA_000020185.1.1:1375262-1380375 -
GCA_003288295.1.1:1578737-1583849 -
GCA_000967155.1.1:1579468-1584581 -
GCA_002237285.1.1:2822573-2827687 +
GCA_003288275.1.1:1574744-1579856 -
GCA_002863845.1.1:2667777-2672888 +
GCA_003095635.1.1:3515783-3520884 +
GCA_003073955.1.1:2844712-2849825 +
GCA_002854065.1.1:2150663-2155776 -
GCA_001900905.1.1:2084096-2089209 +
GCA_900174625.1.1:2663868-2668982 +
GCA_002442995.1.1:1334158-1339271 -
GCA_002224625.1.1:4051931-4057044 +
GCA_000743255.1.1:3751657-3756768 +
GCA_001900735.1.1:2684881-2689982 +
GCA_001900435.1.1:2773451-2778565 +
GCA_000019645.1.1:1870041-1875153 +
GCA_003030245.1.1:3253697-3258808 +
GCA_002953435.1.1:89215-94327 -
GCA_002811555.2.1:2611026-2616139 +
GCA_002215155.1.1:1738394-1743504 -
GCA_003180975.1.1:3093295-3098409 -
GCA_000148365.1.1:1542452-1547563 -
GCA_000019385.1.1:2583704-2588817 +
GCA_002893905.2.1:4182614-4187727 -
GCA_003204155.1.1:4669278-4674392 -
GCA_002201835.1.1:3876594-3881708 +
GCA_003855135.1.1:2819220-2824333 +
GCA_002214205.1.1:2681787-2686899 +
GCA_002357895.1.1:1887910-1893022 +
GCA_003204955.1.1:2274814-2279926 +
GCA_001515725.1.1:1804652-1809765 +
GCA_900474445.1.1:2625288-2630402 +
GCA_001579965.1.1:1910683-1915796 +
GCA_002142635.1.1:1075443-1080556 +
GCA_001559635.1.1:2139282-2144395 -
GCA_002591135.1.1:697160-702271 -
GCA_001566615.1.1:1522479-1527591 -
GCA_001566655.1.1:1346056-1351168 -
GCA_000010385.1.1:1400877-1405990 -
GCA_003336405.1.1:4417537-4422650 -
GCA_003325975.1.1:2424249-2429362 -
GCA_001558295.2.1:885541-890654 -
GCA_001900835.1.1:4166154-4171268 -
GCA_002787645.1.1:2712123-2717235 +
GCA_001683435.1.1:4935584-4940696 -
GCA_001280385.1.1:2680710-2685822 +
GCA_001901025.1.1:102727-107840 -
GCA_003203755.1.1:2268559-2273671 +
GCA_001901045.1.1:4824297-4829410 +
GCA_001577325.1.1:1452338-1457450 -
GCA_900186905.1.1:2559678-2564792 +
GCA_001542675.2.1:2496706-2501818 +
GCA_001901065.1.1:1233692-1238805 -
GCA_001901105.1.1:1233333-1238446 -
GCA_001900945.1.1:2808758-2813871 +
GCA_001644725.1.1:4166483-4171596 -
GCA_002224465.1.1:878528-883641 -
GCA_001900615.1.1:2779282-2784395 +
GCA_001513655.1.1:1655295-1660405 -
GCA_001900515.1.1:4962883-4967996 -
GCA_001901365.1.1:631689-636803 -
GCA_001901165.1.1:2756981-2762094 +
GCA_001901125.1.1:4594681-4599794 -
GCA_001677515.1.1:1554174-1559288 -
GCA_001678925.1.1:2092478-2097591 -
GCA_001693635.1.1:122502-127615 +
GCA_001675145.1.1:1378508-1383620 -
GCA_000026285.2.1:1400754-1405866 -
GCA_000258145.1.1:1422811-1427924 -
GCA_001663475.1.1:2959200-2964312 -
GCA_001027225.1.1:1794707-1799820 +
GCA_002796585.1.1:656304-661415 -
GCA_001660565.1.1:2104031-2109144 -
GCA_001618325.1.1:157917-163029 -
GCA_003031225.1.1:4391777-4396890 +
GCA_001596115.1.1:2104307-2109420 -
GCA_002310715.1.1:2076754-2081868 -
GCA_001900355.1.1:5176839-5181952 +
GCA_001900295.1.1:2596000-2601112 -
GCA_001280325.1.1:2629268-2634380 +
GCA_001442495.1.1:897319-902432 -
GCA_002310555.1.1:2662772-2667885 +
GCA_001735705.1.1:2060448-2065562 -
GCA_001721225.1.1:33815-38928 -
GCA_001276585.2.1:1321975-1327089 -
GCA_002302335.1.1:1439654-1444767 -
GCA_001051135.1.1:1310442-1315555 -
GCA_001039415.1.1:1323607-1328720 -
GCA_003073875.1.1:864274-869387 +
GCA_000725265.1.1:472061-477174 -
GCA_001007915.1.1:4789739-4794852 +
GCA_001021635.2.1:2409540-2414641 -
GCA_001901185.1.1:105086-110199 -
GCA_000987875.1.1:1476331-1481445 -
GCA_001518855.1.1:1958761-1963874 +
GCA_002788295.1.1:817266-822380 -
GCA_001308125.1.1:3298752-3303866 +
GCA_001900415.1.1:3411640-3416754 -
GCA_001280405.1.1:2654403-2659514 +
GCA_001280345.1.1:2756531-2761643 +
GCA_002393465.1.1:1879192-1884305 +
GCA_002393365.1.1:253992-259105 -
GCA_002302315.1.1:1477552-1482665 -
GCA_001900885.1.1:3944526-3949639 +
GCA_002310635.1.1:2750054-2755165 +
GCA_002163955.1.1:3573734-3578847 -
GCA_002310575.1.1:2888944-2894056 +
GCA_002844685.1.1:1491235-1496347 -
GCA_002077195.1.1:1408553-1413667 -
GCA_002787315.1.1:406347-411461 +
GCA_002787215.1.1:3179160-3184271 -
GCA_001900795.1.1:2743287-2748400 +
GCA_001901425.1.1:3263540-3268653 -
GCA_002142715.1.1:369221-374333 -
GCA_003254065.1.1:2115628-2120742 -
GCA_002079225.1.1:2560606-2565720 +
GCA_002078275.1.1:875447-880560 -
GCA_002180055.1.1:2488676-2493790 -
GCA_002105735.1.1:2275661-2280775 -
GCA_000299455.1.1:2865969-2871082 +
GCA_002237325.1.1:1407748-1412861 -
GCA_002237305.1.1:1359228-1364340 -
GCA_002180215.1.1:3149021-3154135 +
GCA_002192295.1.1:4086427-4091541 -
GCA_002192275.1.1:441759-446873 +
GCA_000468515.1.1:1375162-1380275 -
GCA_003073835.1.1:2251964-2257078 -
GCA_002180135.1.1:2241003-2246117 +
GCA_003288415.1.1:2591614-2596727 +
GCA_002215095.1.1:3523194-3528306 +
GCA_003355175.1.1:4091996-4097109 -
GCA_003176855.1.1:1603535-1608648 -
GCA_000183345.1.1:1361432-1366543 -
GCA_003122105.1.1:2645192-2650305 +
GCA_003591595.1.1:2583698-2588811 +
GCA_900184875.1.1:2560140-2565253 +
GCA_003111785.1.1:886189-891303 +
GCA_001420955.1.1:5113916-5119017 +
GCA_003571785.1.1:2162214-2167325 -
GCA_002078295.1.1:875490-880603 -
GCA_003491165.1.1:2814008-2819120 +
GCA_003410275.1.1:3539457-3544570 +
GCA_002850675.4.1:2667023-2672137 +
GCA_002855415.1.1:2713683-2718797 +
GCA_003571765.1.1:2664786-2669901 +
GCA_001900925.1.1:778720-783833 -
GCA_003491265.1.1:2784251-2789362 -
GCA_002903125.1.1:550187-555301 +
GCA_001693315.1.1:1419139-1424250 +
GCA_001900555.1.1:1869106-1874219 -
GCA_002944935.1.1:648506-653618 -
GCA_002945135.2.1:2575882-2580996 +
GCA_002860105.1.1:2628052-2633166 +
GCA_002870165.1.1:2641138-2646252 +
GCA_003112185.1.1:1799655-1804767 -
GCA_002164645.2.1:2754108-2759219 +
GCA_003112205.1.1:1475774-1480887 -
GCA_003044015.1.1:2197009-2202121 -
GCA_002009315.1.1:3332439-3337540 -
GCA_002999075.1.1:867175-872288 +
GCA_002968715.1.1:4113-9227 +
GCA_003043915.1.1:2134520-2139632 -
GCA_000831565.1.1:1386595-1391708 -
GCA_000819645.1.1:1419130-1424243 -
GCA_001679985.1.1:130437-135550 -
GCA_001566635.1.1:1328603-1333715 -
GCA_000464955.2.1:2167839-2172952 -
GCA_001901005.1.1:1091432-1096545 -
GCA_001021615.1.1:336775-341887 -
GCA_000017765.1.1:1385373-1390486 -
GCA_001886935.1.1:2643577-2648690 +
GCA_001888075.1.1:3842135-3847249 +
GCA_002966755.1.1:2049457-2054569 -
GCA_000026265.1.1:1358752-1363865 -
GCA_000025745.1.1:1502981-1508093 -
GCA_003020885.1.1:1435484-1440596 -
GCA_000026245.1.1:1479537-1484650 -
GCA_000010485.1.1:1347952-1353064 -
GCA_000245515.1.1:1642771-1647883 -
GCA_000014845.1.1:1396657-1401769 -
GCA_000091005.1.1:1795923-1801035 -
GCA_001021595.1.1:527039-532151 -
GCA_001900715.1.1:1934080-1939194 -
GCA_002012105.1.1:1922153-1927257 +
GCA_002844165.1.1:1334423-1339536 +
GCA_002012045.1.1:155886-160998 -
GCA_002803805.2.1:105977-111090 +
GCA_001901465.1.1:4262224-4267337 +
GCA_001900655.1.1:1761714-1766828 -
GCA_002761835.1.1:2540648-2545762 +
GCA_001678965.1.1:1657391-1662504 -
GCA_001860505.1.1:3017545-3022659 +
GCA_001721125.1.1:3168914-3174026 +
GCA_001886895.1.1:2813949-2819062 +
GCA_001660585.1.1:4825600-4830712 -
GCA_001677475.1.1:1591490-1596568 -
GCA_001900475.1.1:1143291-1148404 -
GCA_001750845.1.1:2673981-2679095 +
GCA_001900535.1.1:3229914-3235027 +
GCA_001900455.1.1:751261-756365 +
GCA_001900575.1.1:2671483-2676597 +

>663
GCA_001900315.1.1:2906739-2909337 +
GCA_001890365.1.1:2012305-2014903 -
GCA_001886535.1.1:1467450-1470049 -
GCA_001900375.1.1:152133-154731 +
GCA_000006925.2.1:1337742-1340330 -
GCA_000007405.1.1:1337608-1340196 -
GCA_002879975.1.1:2149928-2152527 -
GCA_000010745.1.1:1518316-1520914 -
GCA_000013265.1.1:1464388-1466987 -
GCA_002846135.1.1:1400879-1403478 -
GCA_003112145.1.1:1581730-1584328 -
GCA_002150905.1.1:4724264-4726862 +
GCA_000968515.1.1:1449234-1451833 -
GCA_001021855.1.1:1323184-1325772 -
GCA_000833145.1.1:1298992-1301590 -
GCA_000830035.1.1:1329827-1332425 -
GCA_000814145.2.1:1387718-1390317 -
GCA_002180275.1.1:2951357-2953955 +
GCA_000784925.1.1:1552508-1555106 -
GCA_000148605.1.1:2175377-2177975 +
GCA_002925525.1.1:4840494-4843092 -
GCA_000012025.1.1:1757025-1759623 +
GCA_000801185.2.1:2173484-2176082 -
GCA_000212715.2.1:1561185-1563784 -
GCA_001420935.1.1:1992562-1995160 -
GCA_000026345.1.1:1694376-1696974 -
GCA_000026545.1.1:1510035-1512634 -
GCA_002012125.1.1:2932241-2934840 +
GCA_002012145.1.1:2802106-2804704 +
GCA_002058765.1.1:2855644-2858242 +
GCA_000092525.1.1:1953480-1956078 +
GCA_000027125.1.1:1479068-1481667 -
GCA_000599625.1.1:2515176-2517774 +
GCA_000520035.1.1:1662591-1665190 -
GCA_002196475.1.1:3807379-3809977 -
GCA_001900775.1.1:4478193-4480791 -
GCA_000743955.1.1:1359940-1362528 -
GCA_002951855.1.1:3998998-4001598 -
GCA_001578125.1.1:3647971-3650559 -
GCA_000332755.1.1:2110355-2112953 -
GCA_002211725.1.1:2236522-2239121 -
GCA_003855115.1.1:3919773-3922371 -
GCA_001901145.1.1:1969695-1972293 +
GCA_002863685.1.1:2003988-2006587 -
GCA_003443795.1.1:2560017-2562616 +
GCA_001900595.1.1:271271-273869 +
GCA_001901315.1.1:2150501-2153100 +
GCA_001677495.1.1:1644374-1646973 -
GCA_002057355.1.1:2862137-2864737 +
GCA_000023665.1.1:2449957-2452555 +
GCA_002863885.1.1:2720524-2723123 +
GCA_000493755.1.1:1522905-1525503 -
GCA_002855325.1.1:2709851-2712449 +
GCA_002863665.1.1:2862294-2864893 +
GCA_000007445.1.1:1587751-1590349 -
GCA_002968735.1.1:2220706-2223304 -
GCA_000210475.1.1:1481979-1484578 -
GCA_000008865.2.1:1844301-1846892 -
GCA_001900495.1.1:1417077-1419675 +
GCA_003030025.1.1:516105-518704 -
GCA_002953455.1.1:2645745-2648343 +
GCA_000013305.1.1:1366550-1369149 -
GCA_001721525.1.1:1494815-1497413 -
GCA_003112225.1.1:1854418-1857017 -
GCA_002934895.1.1:1002305-1004904 +
GCA_000017985.1.1:1341829-1344427 -
GCA_000257275.1.1:1972084-1974684 +
GCA_003231115.1.1:2440647-2443245 +
GCA_002899475.1.1:2664769-2667368 +
GCA_000284495.1.1:1358319-1360918 -
GCA_000010765.1.1:1673675-1676274 -
GCA_002589795.1.1:4000392-4002990 +
GCA_002763995.1.1:2217039-2219637 +
GCA_002787545.1.1:3306934-3309533 +
GCA_000988385.1.1:1335945-1338544 -
GCA_000743995.1.1:1378629-1381217 -
GCA_000953035.1.1:1293012-1295600 -
GCA_002788115.1.1:4808222-4810820 -
GCA_000227625.1.1:1531753-1534351 -
GCA_002853715.1.1:2707683-2710282 +
GCA_001969285.3.1:2637236-2639835 +
GCA_002853805.1.1:2804535-2807133 +
GCA_002310655.1.1:2891136-2893734 +
GCA_002853655.1.1:2729048-2731647 +
GCA_003033905.1.1:2523579-2526178 +
GCA_002196495.1.1:2796051-2798649 +
GCA_003344465.1.1:2610517-2613116 +
GCA_002812545.1.1:47964-50563 -
GCA_001682305.2.1:2880036-2882635 +
GCA_003443815.1.1:2611490-2614089 +
GCA_003352425.1.1:2728688-2731287 +
GCA_002996665.1.1:4735547-4738145 +
GCA_003413625.1.1:2686158-2688756 +
GCA_002156845.1.1:1815096-1817695 +
GCA_002057245.1.1:3032285-3034883 +
GCA_002214745.2.1:2810880-2813478 +
GCA_002716885.1.1:1508621-1511219 -
GCA_002357875.1.1:1881709-1884308 +
GCA_002224605.1.1:954339-956937 +
GCA_002056145.1.1:4194304-4196902 -
GCA_000971615.1.1:1140170-1142768 +
GCA_002796445.1.1:1923942-1926540 +
GCA_002952695.1.1:2675783-2678381 +
GCA_001901405.1.1:3970231-3972829 -
GCA_002163655.1.1:3689350-3691948 -
GCA_000013585.1.1:1351673-1354261 -
GCA_001721205.1.1:5147454-5150053 +
GCA_000801165.1.1:2241029-2243627 -
GCA_000147855.3.1:2671601-2674199 +
GCA_002012005.1.1:4049910-4052459 +
GCA_002012225.1.1:884550-887148 +
GCA_003030365.1.1:2271673-2274272 -
GCA_000233895.1.1:1531318-1533916 -
GCA_001900635.1.1:1862963-1865561 -
GCA_002442535.1.1:1869314-1871912 -
GCA_000829985.1.1:1510744-1513343 -
GCA_002903105.1.1:363549-366148 +
GCA_002993265.1.1:159605-162203 +
GCA_002764015.1.1:5168397-5170995 +
GCA_002055635.1.1:349681-352279 +
GCA_000800845.2.1:1445571-1448170 -
GCA_003570765.1.1:1432472-1435070 -
GCA_002163935.1.1:615617-618215 -
GCA_002240095.1.1:665949-668537 -
GCA_002024865.1.1:1465681-1468280 -
GCA_002803905.1.1:2569094-2571692 +
GCA_000599665.1.1:2019895-2022494 -
GCA_001559615.2.1:2058682-2061280 -
GCA_002142695.1.1:4186366-4188965 +
GCA_002285755.1.1:1400799-1403398 -
GCA_002220215.1.1:2991107-2993705 -
GCA_002056065.1.1:901887-904485 +
GCA_003268695.1.1:2554158-2556756 +
GCA_001485455.1.1:2239708-2242306 -
GCA_002011945.1.1:2844644-2847242 +
GCA_003586045.1.1:1586716-1589314 -
GCA_000497505.1.1:1236657-1239229 -
GCA_003433275.1.1:1626282-1628880 -
GCA_002240135.1.1:3021198-3023786 +
GCA_001900965.1.1:1169268-1171866 -
GCA_002090355.1.1:1312010-1314608 -
GCA_001900815.1.1:2541017-2543615 -
GCA_003013205.1.1:2085143-2087742 -
GCA_002007705.1.1:1629792-1632391 -
GCA_003051985.2.1:2573665-2576264 +
GCA_003346835.1.1:1225581-1228180 +
GCA_003181035.1.1:2291229-2293827 +
GCA_000258025.1.1:3453078-3455676 +
GCA_002853965.1.1:2274774-2277372 -
GCA_002310735.1.1:2514179-2516778 +
GCA_002055605.1.1:2929807-2932405 +
GCA_001936315.1.1:2277347-2279946 -
GCA_000184185.1.1:1431650-1434248 -
GCA_003546975.1.1:4963800-4966398 -
GCA_003571685.1.1:3717520-3720118 -
GCA_001900335.1.1:3133787-3136385 -
GCA_002310675.1.1:2645376-2647974 +
GCA_002240075.1.1:1488774-1491362 -
GCA_001580175.1.1:1375763-1378351 -
GCA_900092615.1.1:1599116-1601715 +
GCA_003112165.1.1:2064506-2067105 +
GCA_003265245.1.1:2692158-2694756 +
GCA_900474495.1.1:2575790-2578388 +
GCA_000285655.3.1:1519491-1522089 -
GCA_002012305.1.1:2144386-2146984 +
GCA_000783735.2.1:2851085-2853673 +
GCA_002763515.3.1:1366780-1369379 -
GCA_000017745.1.1:1475186-1477784 -
GCA_002240115.1.1:3625178-3627766 +
GCA_000005845.2.1:1343458-1346057 -
GCA_001901215.1.1:1959848-1962446 +
GCA_002142675.1.1:2854394-2856992 -
GCA_000813165.1.1:4777757-4780356 +
GCA_002310615.1.1:2678274-2680872 +
GCA_002163695.1.1:3799052-3801650 -
GCA_003342715.1.1:4416073-4418671 +
GCA_002860085.1.1:4161133-4163731 +
GCA_003571825.1.1:4792033-4794631 +
GCA_002786655.1.1:3116289-3118888 -
GCA_003180995.1.1:4957461-4960059 -
GCA_002278115.2.1:2750519-2753117 +
GCA_000012005.1.1:1256619-1259189 -
GCA_001901085.1.1:4108459-4111057 +
GCA_900474625.1.1:2519801-2522399 +
GCA_002310695.1.1:2728657-2731255 +
GCA_002116715.1.1:3164834-3167432 +
GCA_001900675.1.1:675076-677674 -
GCA_002787935.1.1:725808-728406 +
GCA_002494365.2.1:1716775-1719374 +
GCA_001900395.1.1:1766531-1769130 +
GCA_002011985.1.1:3553516-3556114 -
GCA_003112245.1.1:1585433-1588032 -
GCA_001610755.1.1:1457248-1459847 -
GCA_000022245.1.1:1391533-1394121 -
GCA_002310595.1.1:2842011-2844609 +
GCA_002357915.1.1:1449039-1451638 -
GCA_002215115.1.1:1390314-1392912 -
GCA_002156825.1.1:1814745-1817344 +
GCA_003287245.1.1:767784-770382 +
GCA_001901445.1.1:3359803-3362402 -
GCA_002180095.1.1:3193539-3196137 +
GCA_001029125.1.1:1318502-1321100 -
GCA_001900985.1.1:4480985-4483583 +
GCA_002164635.3.1:710869-713467 +
GCA_000219515.3.1:1466150-1468749 -
GCA_003073815.1.1:4141175-4143773 +
GCA_900174635.1.1:2663607-2666206 +
GCA_003402955.1.1:2264975-2267573 -
GCA_002948655.1.1:1217110-1219708 -
GCA_002012185.1.1:3292278-3294877 -
GCA_003351385.1.1:2252646-2255244 -
GCA_000020185.1.1:1381685-1384283 -
GCA_003288295.1.1:1584383-1586982 -
GCA_000967155.1.1:1585115-1587713 -
GCA_002237285.1.1:2819440-2822039 +
GCA_003288275.1.1:1580390-1582989 -
GCA_002863845.1.1:2664644-2667243 +
GCA_003095635.1.1:3512640-3515239 +
GCA_003073955.1.1:2841580-2844178 +
GCA_002854065.1.1:2156310-2158909 -
GCA_001900905.1.1:2080964-2083562 +
GCA_900174625.1.1:2660735-2663334 +
GCA_002442995.1.1:1339805-1342393 -
GCA_002224625.1.1:4048799-4051397 +
GCA_000743255.1.1:3748525-3751123 +
GCA_001900735.1.1:2681738-2684337 +
GCA_001900435.1.1:2770319-2772917 +
GCA_000019645.1.1:1866908-1869507 +
GCA_003030245.1.1:3250564-3253163 +
GCA_002953435.1.1:94861-97460 -
GCA_002811555.2.1:2607894-2610492 +
GCA_002215155.1.1:1744038-1746635 -
GCA_003180975.1.1:3098943-3101542 -
GCA_000148365.1.1:1548097-1550695 -
GCA_000019385.1.1:2580572-2583170 +
GCA_002893905.2.1:4188261-4190859 -
GCA_003204155.1.1:4674926-4677525 -
GCA_002201835.1.1:3873461-3876060 +
GCA_003855135.1.1:2816098-2818686 +
GCA_002214205.1.1:2678655-2681253 +
GCA_002357895.1.1:1884777-1887376 +
GCA_003204955.1.1:2271681-2274280 +
GCA_001515725.1.1:1801520-1804118 +
GCA_900474445.1.1:2622156-2624754 +
GCA_001579965.1.1:1907561-1910149 +
GCA_002142635.1.1:1072311-1074909 +
GCA_001559635.1.1:2144929-2147527 -
GCA_002591135.1.1:702805-705403 -
GCA_001566615.1.1:1528125-1530723 -
GCA_001566655.1.1:1351702-1354300 -
GCA_000010385.1.1:1406524-1409122 -
GCA_003336405.1.1:4423184-4425782 -
GCA_003325975.1.1:2429896-2432494 -
GCA_001558295.2.1:891188-893786 -
GCA_001900835.1.1:4171802-4174401 -
GCA_002787645.1.1:2708990-2711589 +
GCA_001683435.1.1:4941230-4943829 -
GCA_001280385.1.1:2677577-2680176 +
GCA_001901025.1.1:108374-110972 -
GCA_003203755.1.1:2265426-2268025 +
GCA_001901045.1.1:4821165-4823763 +
GCA_001577325.1.1:1457984-1460582 -
GCA_900186905.1.1:2556545-2559144 +
GCA_001542675.2.1:2493575-2496172 +
GCA_001901065.1.1:1239339-1241937 -
GCA_001901105.1.1:1238980-1241578 -
GCA_001900945.1.1:2805626-2808224 +
GCA_001644725.1.1:4172130-4174728 -
GCA_002224465.1.1:884175-886772 -
GCA_001900615.1.1:2776150-2778748 +
GCA_001513655.1.1:1660939-1663537 -
GCA_001900515.1.1:4968530-4971128 -
GCA_001901365.1.1:637337-639935 -
GCA_001901165.1.1:2753849-2756447 +
GCA_001901125.1.1:4600328-4602926 -
GCA_001677515.1.1:1559822-1562421 -
GCA_001678925.1.1:2098125-2100723 -
GCA_001693635.1.1:119370-121968 +
GCA_001675145.1.1:1384154-1386753 -
GCA_000026285.2.1:1406400-1408999 -
GCA_000258145.1.1:1428458-1431056 -
GCA_001663475.1.1:2964846-2967444 -
GCA_001027225.1.1:1791575-1794173 +
GCA_002796585.1.1:661949-664548 -
GCA_001660565.1.1:2109678-2112276 -
GCA_001618325.1.1:163563-166161 -
GCA_003031225.1.1:4388645-4391243 +
GCA_001596115.1.1:2109954-2112552 -
GCA_002310715.1.1:2082402-2085001 -
GCA_001900355.1.1:5173707-5176305 +
GCA_001900295.1.1:2601646-2604244 -
GCA_001280325.1.1:2626135-2628734 +
GCA_001442495.1.1:902966-905564 -
GCA_002310555.1.1:2659640-2662238 +
GCA_001735705.1.1:2066096-2068695 -
GCA_001721225.1.1:39462-42061 -
GCA_001276585.2.1:1327623-1330222 -
GCA_002302335.1.1:1445301-1447899 -
GCA_001051135.1.1:1316089-1318687 -
GCA_001039415.1.1:1329254-1331852 -
GCA_003073875.1.1:861142-863740 +
GCA_000725265.1.1:477708-480306 -
GCA_001007915.1.1:4786607-4789205 +
GCA_001021635.2.1:2415185-2417784 -
GCA_001901185.1.1:110733-113331 -
GCA_000987875.1.1:1481979-1484578 -
GCA_001518855.1.1:1955629-1958227 +
GCA_002788295.1.1:822914-825513 -
GCA_001308125.1.1:3295619-3298218 +
GCA_001900415.1.1:3417288-3419886 -
GCA_001280405.1.1:2651270-2653869 +
GCA_001280345.1.1:2753398-2755997 +
GCA_002393465.1.1:1876060-1878658 +
GCA_002393365.1.1:259639-262237 -
GCA_002302315.1.1:1483199-1485797 -
GCA_001900885.1.1:3941394-3943992 +
GCA_002310635.1.1:2746921-2749520 +
GCA_002163955.1.1:3579381-3581980 -
GCA_002310575.1.1:2885811-2888410 +
GCA_002844685.1.1:1496881-1499480 -
GCA_002077195.1.1:1414201-1416800 -
GCA_002787315.1.1:403214-405813 +
GCA_002787215.1.1:3184805-3187403 -
GCA_001900795.1.1:2740155-2742753 +
GCA_001901425.1.1:3269187-3271785 -
GCA_002142715.1.1:374867-377465 -
GCA_003254065.1.1:2121276-2123875 -
GCA_002079225.1.1:2557473-2560072 +
GCA_002078275.1.1:881094-883692 -
GCA_002180055.1.1:2494324-2496923 -
GCA_002105735.1.1:2281309-2283908 -
GCA_000299455.1.1:2862837-2865435 +
GCA_002237325.1.1:1413395-1415993 -
GCA_002237305.1.1:1364874-1367473 -
GCA_002180215.1.1:3145888-3148487 +
GCA_002192295.1.1:4092075-4094674 -
GCA_002192275.1.1:438626-441225 +
GCA_000468515.1.1:1380809-1383407 -
GCA_003073835.1.1:2257612-2260211 -
GCA_002180135.1.1:2237870-2240469 +
GCA_003288415.1.1:2588482-2591080 +
GCA_002215095.1.1:3520061-3522660 +
GCA_003355175.1.1:4097643-4100241 -
GCA_003176855.1.1:1609182-1611780 -
GCA_000183345.1.1:1367077-1369676 -
GCA_003122105.1.1:2642060-2644658 +
GCA_003591595.1.1:2580566-2583164 +
GCA_900184875.1.1:2557008-2559606 +
GCA_003111785.1.1:883056-885655 +
GCA_001420955.1.1:5110773-5113372 +
GCA_003571785.1.1:2167859-2170457 -
GCA_002078295.1.1:881137-883735 -
GCA_003491165.1.1:2810876-2813474 +
GCA_003410275.1.1:3536324-3538923 +
GCA_002850675.4.1:2663890-2666489 +
GCA_002855415.1.1:2710550-2713149 +
GCA_003571765.1.1:2661653-2664252 +
GCA_001900925.1.1:784367-786965 -
GCA_003491265.1.1:2789896-2792495 -
GCA_002903125.1.1:547054-549653 +
GCA_001693315.1.1:1416007-1418605 +
GCA_001900555.1.1:1874753-1877351 -
GCA_002944935.1.1:654152-656750 -
GCA_002945135.2.1:2572749-2575348 +
GCA_002860105.1.1:2624919-2627518 +
GCA_002870165.1.1:2638005-2640604 +
GCA_003112185.1.1:1805301-1807900 -
GCA_002164645.2.1:2750976-2753574 +
GCA_003112205.1.1:1481421-1484019 -
GCA_003044015.1.1:2202655-2205253 -
GCA_002009315.1.1:3338084-3340683 -
GCA_002999075.1.1:864043-866641 +
GCA_002968715.1.1:981-3579 +
GCA_003043915.1.1:2140166-2142765 -
GCA_000831565.1.1:1392242-1394840 -
GCA_000819645.1.1:1424777-1427375 -
GCA_001679985.1.1:136084-138683 -
GCA_001566635.1.1:1334249-1336847 -
GCA_000464955.2.1:2173486-2176084 -
GCA_001901005.1.1:1097079-1099677 -
GCA_001021615.1.1:342421-345020 -
GCA_000017765.1.1:1391020-1393618 -
GCA_001886935.1.1:2640445-2643043 +
GCA_001888075.1.1:3838723-3841224 +
GCA_002966755.1.1:2055103-2057701 -
GCA_000026265.1.1:1364399-1366997 -
GCA_000025745.1.1:1508627-1511226 -
GCA_003020885.1.1:1441130-1443729 -
GCA_000026245.1.1:1485184-1487782 -
GCA_000010485.1.1:1353598-1356196 -
GCA_000245515.1.1:1648417-1651008 -
GCA_000014845.1.1:1402303-1404902 -
GCA_000091005.1.1:1801569-1804168 -
GCA_001021595.1.1:532685-535284 -
GCA_001900715.1.1:1939728-1942327 -
GCA_002012105.1.1:1919011-1921609 +
GCA_002844165.1.1:1331291-1333889 +
GCA_002012045.1.1:161532-164130 -
GCA_002803805.2.1:102844-105443 +
GCA_001901465.1.1:4259092-4261690 +
GCA_001900655.1.1:1767362-1769961 -
GCA_002761835.1.1:2537515-2540114 +
GCA_001678965.1.1:1663038-1665637 -
GCA_001860505.1.1:3014412-3017011 +
GCA_001721125.1.1:3165781-3168380 +
GCA_001886895.1.1:2810817-2813415 +
GCA_001660585.1.1:4831246-4833845 -
GCA_001677475.1.1:1597129-1599727 -
GCA_001900475.1.1:1148938-1151537 -
GCA_001750845.1.1:2670848-2673447 +
GCA_001900535.1.1:3226782-3229380 +
GCA_001900455.1.1:748118-750717 +
GCA_001900575.1.1:2668350-2670949 +

>662
GCA_001900315.1.1:2901649-2905912 +
GCA_001890365.1.1:2015730-2019992 -
GCA_001886535.1.1:1470876-1475139 -
GCA_001900375.1.1:147042-151306 +
GCA_000006925.2.1:1341156-1345419 -
GCA_000007405.1.1:1341022-1345285 -
GCA_002879975.1.1:2153354-2157617 -
GCA_000010745.1.1:1521741-1526005 -
GCA_000013265.1.1:1467813-1472076 -
GCA_002846135.1.1:1404304-1408567 -
GCA_003112145.1.1:1585155-1589419 -
GCA_002150905.1.1:4719170-4723433 +
GCA_000968515.1.1:1452660-1456923 -
GCA_001021855.1.1:1326598-1330861 -
GCA_000833145.1.1:1302417-1306679 -
GCA_000830035.1.1:1333252-1337514 -
GCA_000814145.2.1:1391144-1395407 -
GCA_002180275.1.1:2946266-2950530 +
GCA_000784925.1.1:1555933-1560184 -
GCA_000148605.1.1:2170288-2174551 +
GCA_002925525.1.1:4843919-4848181 -
GCA_000012025.1.1:1751176-1755440 +
GCA_000801185.2.1:2176909-2181173 -
GCA_000212715.2.1:1564611-1568874 -
GCA_001420935.1.1:1995987-2000251 -
GCA_000026345.1.1:1697800-1702063 -
GCA_000026545.1.1:1514239-1518434 -
GCA_002012125.1.1:2927151-2931414 +
GCA_002012145.1.1:2797017-2801280 +
GCA_002058765.1.1:2850554-2854817 +
GCA_000092525.1.1:1948386-1952649 +
GCA_000027125.1.1:1482494-1486756 -
GCA_000599625.1.1:2510087-2514349 +
GCA_000520035.1.1:1666016-1670279 -
GCA_002196475.1.1:3810804-3815067 -
GCA_001900775.1.1:4481618-4485880 -
GCA_000743955.1.1:1363354-1367617 -
GCA_002951855.1.1:4002424-4006687 -
GCA_001578125.1.1:3651385-3655648 -
GCA_000332755.1.1:2113779-2118043 -
GCA_002211725.1.1:2239949-2244211 -
GCA_003855115.1.1:3923202-3927465 -
GCA_001901145.1.1:1964606-1968870 +
GCA_002863685.1.1:2007413-2011677 -
GCA_003443795.1.1:2554927-2559190 +
GCA_001900595.1.1:266180-270444 +
GCA_001901315.1.1:2145411-2149673 +
GCA_001677495.1.1:1647800-1652064 -
GCA_002057355.1.1:2857046-2861310 +
GCA_000023665.1.1:2444868-2449130 +
GCA_002863885.1.1:2715434-2719698 +
GCA_000493755.1.1:1526329-1530592 -
GCA_002855325.1.1:2704762-2709024 +
GCA_002863665.1.1:2857204-2861468 +
GCA_000007445.1.1:1591175-1595438 -
GCA_002968735.1.1:2224131-2228393 -
GCA_000210475.1.1:1485404-1489667 -
GCA_000008865.2.1:1847727-1851989 -
GCA_001900495.1.1:1411987-1416250 +
GCA_003030025.1.1:519531-523794 -
GCA_002953455.1.1:2640654-2644918 +
GCA_000013305.1.1:1369975-1374238 -
GCA_001721525.1.1:1498240-1502491 -
GCA_003112225.1.1:1857844-1862108 -
GCA_002934895.1.1:997215-1001477 +
GCA_000017985.1.1:1345254-1349516 -
GCA_000257275.1.1:1966995-1971258 +
GCA_003231115.1.1:2435558-2439820 +
GCA_002899475.1.1:2659679-2663942 +
GCA_000284495.1.1:1361744-1366007 -
GCA_000010765.1.1:1677101-1681365 -
GCA_002589795.1.1:3995301-3999565 +
GCA_002763995.1.1:2211950-2216213 +
GCA_002787545.1.1:3301844-3306107 +
GCA_000988385.1.1:1339371-1343634 -
GCA_000743995.1.1:1382043-1386306 -
GCA_000953035.1.1:1296426-1300689 -
GCA_002788115.1.1:4811647-4815909 -
GCA_000227625.1.1:1535177-1539440 -
GCA_002853715.1.1:2702594-2706856 +
GCA_001969285.3.1:2632146-2636409 +
GCA_002853805.1.1:2799445-2803708 +
GCA_002310655.1.1:2886047-2890309 +
GCA_002853655.1.1:2723958-2728221 +
GCA_003033905.1.1:2518489-2522752 +
GCA_002196495.1.1:2790961-2795224 +
GCA_003344465.1.1:2605428-2609691 +
GCA_002812545.1.1:51389-55652 -
GCA_001682305.2.1:2874946-2879209 +
GCA_003443815.1.1:2606400-2610663 +
GCA_003352425.1.1:2723598-2727861 +
GCA_002996665.1.1:4730456-4734720 +
GCA_003413625.1.1:2681067-2685331 +
GCA_002156845.1.1:1810005-1814269 +
GCA_002057245.1.1:3027194-3031454 +
GCA_002214745.2.1:2805789-2810053 +
GCA_002716885.1.1:1512046-1516309 -
GCA_002357875.1.1:1876631-1880882 +
GCA_002224605.1.1:949245-953508 +
GCA_002056145.1.1:4197728-4201992 -
GCA_000971615.1.1:1135079-1139343 +
GCA_002796445.1.1:1918851-1923115 +
GCA_002952695.1.1:2670692-2674956 +
GCA_001901405.1.1:3973656-3977920 -
GCA_002163655.1.1:3692775-3697039 -
GCA_000013585.1.1:1355086-1359349 -
GCA_001721205.1.1:5142380-5146644 +
GCA_000801165.1.1:2244454-2248718 -
GCA_000147855.3.1:2666510-2670774 +
GCA_002012005.1.1:4043993-4048257 +
GCA_002012225.1.1:879472-883723 +
GCA_003030365.1.1:2275099-2279362 -
GCA_000233895.1.1:1534742-1539005 -
GCA_001900635.1.1:1866388-1870651 -
GCA_002442535.1.1:1872743-1877006 -
GCA_000829985.1.1:1514170-1518433 -
GCA_002903105.1.1:358459-362721 +
GCA_002993265.1.1:154516-158778 +
GCA_002764015.1.1:5163308-5167571 +
GCA_002055635.1.1:344590-348854 +
GCA_000800845.2.1:1448996-1453259 -
GCA_003570765.1.1:1435897-1440161 -
GCA_002163935.1.1:619042-623306 -
GCA_002240095.1.1:669363-673626 -
GCA_002024865.1.1:1469106-1473369 -
GCA_002803905.1.1:2564003-2568267 +
GCA_000599665.1.1:2023321-2027582 -
GCA_001559615.2.1:2062107-2066369 -
GCA_002142695.1.1:4181276-4185539 +
GCA_002285755.1.1:1404224-1408487 -
GCA_002220215.1.1:2994532-2998795 -
GCA_002056065.1.1:896798-901060 +
GCA_003268695.1.1:2549067-2553331 +
GCA_001485455.1.1:2243133-2247384 -
GCA_002011945.1.1:2839553-2843817 +
GCA_003586045.1.1:1590141-1594405 -
GCA_000497505.1.1:1240844-1245063 -
GCA_003433275.1.1:1629707-1633971 -
GCA_002240135.1.1:3016109-3020372 +
GCA_001900965.1.1:1172693-1176956 -
GCA_002090355.1.1:1315435-1319697 -
GCA_001900815.1.1:2544442-2548706 -
GCA_003013205.1.1:2088569-2092832 -
GCA_002007705.1.1:1633218-1637481 -
GCA_003051985.2.1:2568575-2572838 +
GCA_003346835.1.1:1220493-1224755 +
GCA_003181035.1.1:2286140-2290403 +
GCA_000258025.1.1:3447986-3452250 +
GCA_002853965.1.1:2278199-2282463 -
GCA_002310735.1.1:2509089-2513352 +
GCA_002055605.1.1:2924716-2928976 +
GCA_001936315.1.1:2280774-2285037 -
GCA_000184185.1.1:1435076-1439340 -
GCA_003546975.1.1:4967224-4971487 -
GCA_003571685.1.1:3720944-3725207 -
GCA_001900335.1.1:3137212-3141476 -
GCA_002310675.1.1:2640287-2644549 +
GCA_002240075.1.1:1492188-1496451 -
GCA_001580175.1.1:1379177-1383440 -
GCA_900092615.1.1:1594026-1598289 +
GCA_003112165.1.1:2059415-2063679 +
GCA_003265245.1.1:2687064-2691327 +
GCA_900474495.1.1:2570701-2574963 +
GCA_000285655.3.1:1522915-1527178 -
GCA_002012305.1.1:2139297-2143560 +
GCA_000783735.2.1:2845997-2850260 +
GCA_002763515.3.1:1370205-1374468 -
GCA_000017745.1.1:1478610-1482874 -
GCA_002240115.1.1:3620089-3624352 +
GCA_000005845.2.1:1346884-1351147 -
GCA_001901215.1.1:1954759-1959023 +
GCA_002142675.1.1:2857819-2862081 -
GCA_000813165.1.1:4772669-4776932 +
GCA_002310615.1.1:2673185-2677447 +
GCA_002163695.1.1:3802477-3806741 -
GCA_003342715.1.1:4410982-4415246 +
GCA_002860085.1.1:4156043-4160306 +
GCA_003571825.1.1:4786944-4791207 +
GCA_002786655.1.1:3119715-3123978 -
GCA_003180995.1.1:4960886-4965148 -
GCA_002278115.2.1:2745430-2749692 +
GCA_000012005.1.1:1260794-1265015 -
GCA_001901085.1.1:4103368-4107632 +
GCA_900474625.1.1:2514713-2518975 +
GCA_002310695.1.1:2723579-2727830 +
GCA_002116715.1.1:3159743-3164007 +
GCA_001900675.1.1:678501-682765 -
GCA_002787935.1.1:720717-724981 +
GCA_002494365.2.1:1711685-1715948 +
GCA_001900395.1.1:1761442-1765705 +
GCA_002011985.1.1:3556941-3561203 -
GCA_003112245.1.1:1590172-1594436 -
GCA_001610755.1.1:1460674-1464937 -
GCA_000022245.1.1:1394947-1399210 -
GCA_002310595.1.1:2836922-2841184 +
GCA_002357915.1.1:1452465-1456727 -
GCA_002215115.1.1:1393739-1397998 -
GCA_002156825.1.1:1809654-1813918 +
GCA_003287245.1.1:762695-766957 +
GCA_001901445.1.1:3363229-3367493 -
GCA_002180095.1.1:3188448-3192712 +
GCA_001029125.1.1:1321927-1326189 -
GCA_001900985.1.1:4475895-4480157 +
GCA_002164635.3.1:705780-710042 +
GCA_000219515.3.1:1469576-1473838 -
GCA_003073815.1.1:4136084-4140348 +
GCA_900174635.1.1:2658517-2662780 +
GCA_003402955.1.1:2268400-2272663 -
GCA_002948655.1.1:1220535-1224798 -
GCA_002012185.1.1:3295704-3299967 -
GCA_003351385.1.1:2256071-2260336 -
GCA_000020185.1.1:1385887-1390151 -
GCA_003288295.1.1:1589122-1593386 -
GCA_000967155.1.1:1588540-1592804 -
GCA_002237285.1.1:2814351-2818613 +
GCA_003288275.1.1:1585129-1589393 -
GCA_002863845.1.1:2659556-2663818 +
GCA_003095635.1.1:3507551-3511813 +
GCA_003073955.1.1:2836489-2840753 +
GCA_002854065.1.1:2159736-2163999 -
GCA_001900905.1.1:2075873-2080137 +
GCA_900174625.1.1:2655645-2659908 +
GCA_002442995.1.1:1343218-1347481 -
GCA_002224625.1.1:4043705-4047968 +
GCA_000743255.1.1:3743436-3747699 +
GCA_001900735.1.1:2676649-2680911 +
GCA_001900435.1.1:2765229-2769491 +
GCA_000019645.1.1:1861818-1866081 +
GCA_003030245.1.1:3245476-3249738 +
GCA_002953435.1.1:98286-102549 -
GCA_002811555.2.1:2602803-2607067 +
GCA_002215155.1.1:1747462-1751726 -
GCA_003180975.1.1:3102369-3106632 -
GCA_000148365.1.1:1551521-1555784 -
GCA_000019385.1.1:2575484-2579746 +
GCA_002893905.2.1:4191686-4195949 -
GCA_003204155.1.1:4678352-4682615 -
GCA_002201835.1.1:3868371-3872634 +
GCA_003855135.1.1:2811010-2815273 +
GCA_002214205.1.1:2673577-2677828 +
GCA_002357895.1.1:1879699-1883950 +
GCA_003204955.1.1:2266603-2270854 +
GCA_001515725.1.1:1796429-1800693 +
GCA_900474445.1.1:2617067-2621329 +
GCA_001579965.1.1:1902472-1906735 +
GCA_002142635.1.1:1067217-1071480 +
GCA_001559635.1.1:2148354-2152616 -
GCA_002591135.1.1:706230-710492 -
GCA_001566615.1.1:1531554-1535812 -
GCA_001566655.1.1:1355126-1359389 -
GCA_000010385.1.1:1409949-1414212 -
GCA_003336405.1.1:4426609-4430873 -
GCA_003325975.1.1:2433321-2437585 -
GCA_001558295.2.1:894617-898880 -
GCA_001900835.1.1:4175228-4179491 -
GCA_002787645.1.1:2703912-2708163 +
GCA_001683435.1.1:4944655-4948918 -
GCA_001280385.1.1:2672488-2676751 +
GCA_001901025.1.1:111799-116063 -
GCA_003203755.1.1:2259022-2263286 +
GCA_001901045.1.1:4816074-4820338 +
GCA_001577325.1.1:1461408-1465671 -
GCA_900186905.1.1:2551456-2555718 +
GCA_001542675.2.1:2488486-2492749 +
GCA_001901065.1.1:1242762-1247026 -
GCA_001901105.1.1:1242403-1246667 -
GCA_001900945.1.1:2800536-2804799 +
GCA_001644725.1.1:4175555-4179819 -
GCA_002224465.1.1:887603-891866 -
GCA_001900615.1.1:2771061-2775323 +
GCA_001513655.1.1:1664363-1668625 -
GCA_001900515.1.1:4971955-4976219 -
GCA_001901365.1.1:640762-645025 -
GCA_001901165.1.1:2748760-2753024 +
GCA_001901125.1.1:4603753-4608017 -
GCA_001677515.1.1:1563248-1567510 -
GCA_001678925.1.1:2101550-2105812 -
GCA_001693635.1.1:114279-118543 +
GCA_001675145.1.1:1387579-1391842 -
GCA_000026285.2.1:1409825-1414088 -
GCA_000258145.1.1:1431884-1436148 -
GCA_001663475.1.1:2968270-2972533 -
GCA_001027225.1.1:1785727-1789991 +
GCA_002796585.1.1:665374-669636 -
GCA_001660565.1.1:2113103-2117367 -
GCA_001618325.1.1:166987-171250 -
GCA_003031225.1.1:4383556-4387818 +
GCA_001596115.1.1:2113379-2117641 -
GCA_002310715.1.1:2085828-2090091 -
GCA_001900355.1.1:5168616-5172880 +
GCA_001900295.1.1:2605071-2609333 -
GCA_001280325.1.1:2621045-2625308 +
GCA_001442495.1.1:906391-910655 -
GCA_002310555.1.1:2654549-2658813 +
GCA_001735705.1.1:2069521-2073784 -
GCA_001721225.1.1:42871-47135 -
GCA_001276585.2.1:1331049-1335312 -
GCA_002302335.1.1:1448725-1452989 -
GCA_001051135.1.1:1319514-1323778 -
GCA_001039415.1.1:1332679-1336941 -
GCA_003073875.1.1:856052-860315 +
GCA_000725265.1.1:481133-485397 -
GCA_001007915.1.1:4781517-4785780 +
GCA_001021635.2.1:2418611-2422873 -
GCA_001901185.1.1:114158-118422 -
GCA_000987875.1.1:1485404-1489667 -
GCA_001518855.1.1:1950535-1954798 +
GCA_002788295.1.1:826340-830603 -
GCA_001308125.1.1:3290529-3294792 +
GCA_001900415.1.1:3420714-3424976 -
GCA_001280405.1.1:2646181-2650444 +
GCA_001280345.1.1:2748309-2752572 +
GCA_002393465.1.1:1870969-1875233 +
GCA_002393365.1.1:263064-267328 -
GCA_002302315.1.1:1486624-1490886 -
GCA_001900885.1.1:3936304-3940567 +
GCA_002310635.1.1:2741832-2746095 +
GCA_002163955.1.1:3582807-3587071 -
GCA_002310575.1.1:2880722-2884985 +
GCA_002844685.1.1:1500306-1504568 -
GCA_002077195.1.1:1417627-1421890 -
GCA_002787315.1.1:398124-402387 +
GCA_002787215.1.1:3188230-3192492 -
GCA_001900795.1.1:2735066-2739328 +
GCA_001901425.1.1:3272612-3276876 -
GCA_002142715.1.1:378291-382554 -
GCA_003254065.1.1:2124702-2128965 -
GCA_002079225.1.1:2552384-2556646 +
GCA_002078275.1.1:884519-888781 -
GCA_002180055.1.1:2497750-2502013 -
GCA_002105735.1.1:2284735-2288998 -
GCA_000299455.1.1:2857746-2862010 +
GCA_002237325.1.1:1416820-1421084 -
GCA_002237305.1.1:1368299-1372562 -
GCA_002180215.1.1:3140798-3145061 +
GCA_002192295.1.1:4095501-4099764 -
GCA_002192275.1.1:433536-437799 +
GCA_000468515.1.1:1384235-1388499 -
GCA_003073835.1.1:2261038-2265301 -
GCA_002180135.1.1:2232780-2237043 +
GCA_003288415.1.1:2583392-2587655 +
GCA_002215095.1.1:3514972-3519235 +
GCA_003355175.1.1:4101068-4105332 -
GCA_003176855.1.1:1612607-1616871 -
GCA_000183345.1.1:1370502-1374765 -
GCA_003122105.1.1:2636970-2641233 +
GCA_003591595.1.1:2575478-2579740 +
GCA_900184875.1.1:2551919-2556181 +
GCA_003111785.1.1:877966-882229 +
GCA_001420955.1.1:5105684-5109946 +
GCA_003571785.1.1:2171284-2175546 -
GCA_002078295.1.1:884562-888824 -
GCA_003491165.1.1:2805785-2810049 +
GCA_003410275.1.1:3531321-3535497 +
GCA_002850675.4.1:2658800-2663063 +
GCA_002855415.1.1:2705460-2709723 +
GCA_003571765.1.1:2656562-2660827 +
GCA_001900925.1.1:787792-792055 -
GCA_003491265.1.1:2793320-2797582 -
GCA_002903125.1.1:541964-546227 +
GCA_001693315.1.1:1410918-1415181 +
GCA_001900555.1.1:1878178-1882440 -
GCA_002944935.1.1:657576-661839 -
GCA_002945135.2.1:2567659-2571922 +
GCA_002860105.1.1:2619829-2624092 +
GCA_002870165.1.1:2632915-2637178 +
GCA_003112185.1.1:1808727-1812991 -
GCA_002164645.2.1:2745887-2750149 +
GCA_003112205.1.1:1484846-1489110 -
GCA_003044015.1.1:2206079-2210341 -
GCA_002009315.1.1:3341510-3345772 -
GCA_002999075.1.1:858953-863216 +
GCA_002968715.1.1:4620594-4624856 +
GCA_003043915.1.1:2143591-2147853 -
GCA_000831565.1.1:1395667-1399931 -
GCA_000819645.1.1:1428202-1432465 -
GCA_001679985.1.1:139510-143774 -
GCA_001566635.1.1:1337673-1341936 -
GCA_000464955.2.1:2176911-2181175 -
GCA_001901005.1.1:1100504-1104768 -
GCA_001021615.1.1:345846-350109 -
GCA_000017765.1.1:1394445-1398707 -
GCA_001886935.1.1:2635354-2639618 +
GCA_001888075.1.1:3833633-3837896 +
GCA_002966755.1.1:2058528-2062779 -
GCA_000026265.1.1:1367824-1372088 -
GCA_000025745.1.1:1512052-1516315 -
GCA_003020885.1.1:1444555-1448818 -
GCA_000026245.1.1:1488608-1492872 -
GCA_000010485.1.1:1357022-1361285 -
GCA_000245515.1.1:1651843-1656105 -
GCA_000014845.1.1:1405729-1409992 -
GCA_000091005.1.1:1804995-1809259 -
GCA_001021595.1.1:536110-540373 -
GCA_001900715.1.1:1943154-1947417 -
GCA_002012105.1.1:1913922-1918184 +
GCA_002844165.1.1:1326200-1330464 +
GCA_002012045.1.1:164957-169219 -
GCA_002803805.2.1:97753-102017 +
GCA_001901465.1.1:4254001-4258265 +
GCA_001900655.1.1:1770788-1775051 -
GCA_002761835.1.1:2532426-2536688 +
GCA_001678965.1.1:1666464-1670728 -
GCA_001860505.1.1:3009322-3013585 +
GCA_001721125.1.1:3160688-3164954 +
GCA_001886895.1.1:2805726-2809990 +
GCA_001660585.1.1:4834671-4838934 -
GCA_001677475.1.1:1600554-1604817 -
GCA_001900475.1.1:1152364-1156628 -
GCA_001750845.1.1:2665758-2670021 +
GCA_001900535.1.1:3221691-3225955 +
GCA_001900455.1.1:743028-747291 +
GCA_001900575.1.1:2663260-2667523 +

>661
GCA_001900315.1.1:2898203-2900930 +
GCA_001890365.1.1:2027913-2030640 -
GCA_001886535.1.1:1475830-1478557 -
GCA_001900375.1.1:143624-146351 +
GCA_000006925.2.1:1346110-1348837 -
GCA_000007405.1.1:1345976-1348703 -
GCA_002879975.1.1:2158308-2160988 -
GCA_000010745.1.1:1526696-1529423 -
GCA_000013265.1.1:1479996-1482723 -
GCA_002846135.1.1:1416487-1419214 -
GCA_003112145.1.1:1590110-1592837 -
GCA_002150905.1.1:4715752-4718479 +
GCA_000968515.1.1:1457614-1460341 -
GCA_001021855.1.1:1331552-1334279 -
GCA_000833145.1.1:1307370-1310097 -
GCA_000830035.1.1:1338205-1340932 -
GCA_000814145.2.1:1396098-1398825 -
GCA_002180275.1.1:2942846-2945573 +
GCA_000784925.1.1:1568105-1570832 -
GCA_000148605.1.1:2159642-2162369 +
GCA_002925525.1.1:4856103-4858830 -
GCA_000012025.1.1:1747758-1750485 +
GCA_000801185.2.1:2181862-2184589 -
GCA_000212715.2.1:1569567-1572294 -
GCA_001420935.1.1:2000942-2003622 -
GCA_000026345.1.1:1713567-1716293 -
GCA_000026545.1.1:1527912-1530639 -
GCA_002012125.1.1:2923733-2926460 +
GCA_002012145.1.1:2786370-2789097 +
GCA_002058765.1.1:2839902-2842629 +
GCA_000092525.1.1:1944968-1947695 +
GCA_000027125.1.1:1487475-1490202 -
GCA_000599625.1.1:2506668-2509394 +
GCA_000520035.1.1:1678202-1680929 -
GCA_002196475.1.1:3822989-3825716 -
GCA_001900775.1.1:4486571-4489298 -
GCA_000743955.1.1:1368308-1371035 -
GCA_002951855.1.1:4014607-4017334 -
GCA_001578125.1.1:3656339-3659066 -
GCA_000332755.1.1:2118734-2121461 -
GCA_002211725.1.1:2244902-2247629 -
GCA_003855115.1.1:3928156-3930883 -
GCA_001901145.1.1:1961188-1963915 +
GCA_002863685.1.1:2012362-2015089 -
GCA_003443795.1.1:2551510-2554237 +
GCA_001900595.1.1:262762-265489 +
GCA_001901315.1.1:2141993-2144720 +
GCA_001677495.1.1:1652755-1655482 -
GCA_002057355.1.1:2853628-2856355 +
GCA_000023665.1.1:2441450-2444177 +
GCA_002863885.1.1:2712022-2714749 +
GCA_000493755.1.1:1538512-1541239 -
GCA_002855325.1.1:2701344-2704071 +
GCA_002863665.1.1:2853792-2856519 +
GCA_000007445.1.1:1603358-1606085 -
GCA_002968735.1.1:2236315-2239042 -
GCA_000210475.1.1:1490358-1493085 -
GCA_000008865.2.1:1859908-1862635 -
GCA_001900495.1.1:1408567-1411294 +
GCA_003030025.1.1:524485-527212 -
GCA_002953455.1.1:2637236-2639963 +
GCA_000013305.1.1:1382158-1384885 -
GCA_001721525.1.1:1510412-1513139 -
GCA_003112225.1.1:1862799-1865526 -
GCA_002934895.1.1:993797-996524 +
GCA_000017985.1.1:1350207-1352934 -
GCA_000257275.1.1:1963577-1966304 +
GCA_003231115.1.1:2432140-2434867 +
GCA_002899475.1.1:2656261-2658988 +
GCA_000284495.1.1:1373926-1376653 -
GCA_000010765.1.1:1682056-1684783 -
GCA_002589795.1.1:3991883-3994610 +
GCA_002763995.1.1:2201303-2204030 +
GCA_002787545.1.1:3298426-3301153 +
GCA_000988385.1.1:1344325-1347052 -
GCA_000743995.1.1:1386997-1389724 -
GCA_000953035.1.1:1301380-1304107 -
GCA_002788115.1.1:4823831-4826558 -
GCA_000227625.1.1:1547358-1550084 -
GCA_002853715.1.1:2691947-2694674 +
GCA_001969285.3.1:2628728-2631455 +
GCA_002853805.1.1:2796027-2798754 +
GCA_002310655.1.1:2875399-2878126 +
GCA_002853655.1.1:2720538-2723265 +
GCA_003033905.1.1:2515071-2517798 +
GCA_002196495.1.1:2780312-2783039 +
GCA_003344465.1.1:2594775-2597502 +
GCA_002812545.1.1:56343-59070 -
GCA_001682305.2.1:2871528-2874255 +
GCA_003443815.1.1:2602982-2605709 +
GCA_003352425.1.1:2720180-2722907 +
GCA_002996665.1.1:4727038-4729765 +
GCA_003413625.1.1:2677649-2680376 +
GCA_002156845.1.1:1806587-1809314 +
GCA_002057245.1.1:3023776-3026503 +
GCA_002214745.2.1:2802369-2805096 +
GCA_002716885.1.1:1517002-1519729 -
GCA_002357875.1.1:1865983-1868710 +
GCA_002224605.1.1:945827-948554 +
GCA_002056145.1.1:4202683-4205410 -
GCA_000971615.1.1:1131661-1134388 +
GCA_002796445.1.1:1915433-1918160 +
GCA_002952695.1.1:2667274-2670001 +
GCA_001901405.1.1:3978611-3981338 -
GCA_002163655.1.1:3697732-3700459 -
GCA_000013585.1.1:1360040-1362767 -
GCA_001721205.1.1:5138962-5141689 +
GCA_000801165.1.1:2249409-2252136 -
GCA_000147855.3.1:2663090-2665817 +
GCA_002012005.1.1:4040575-4043302 +
GCA_002012225.1.1:868824-871551 +
GCA_003030365.1.1:2280052-2282779 -
GCA_000233895.1.1:1546924-1549651 -
GCA_001900635.1.1:1871342-1874069 -
GCA_002442535.1.1:1877697-1880424 -
GCA_000829985.1.1:1519124-1521851 -
GCA_002903105.1.1:355041-357768 +
GCA_002993265.1.1:151098-153825 +
GCA_002764015.1.1:5152661-5155388 +
GCA_002055635.1.1:341170-343897 +
GCA_000800845.2.1:1461179-1463906 -
GCA_003570765.1.1:1440854-1443581 -
GCA_002163935.1.1:623997-626724 -
GCA_002240095.1.1:674317-677044 -
GCA_002024865.1.1:1481289-1484016 -
GCA_002803905.1.1:2560585-2563312 +
GCA_000599665.1.1:2035504-2038231 -
GCA_001559615.2.1:2067060-2069787 -
GCA_002142695.1.1:4177858-4180585 +
GCA_002285755.1.1:1416407-1419134 -
GCA_002220215.1.1:2999486-3002213 -
GCA_002056065.1.1:893378-896105 +
GCA_003268695.1.1:2545649-2548376 +
GCA_001485455.1.1:2255305-2258032 -
GCA_002011945.1.1:2836133-2838860 +
GCA_003586045.1.1:1595098-1597825 -
GCA_000497505.1.1:1254404-1257084 -
GCA_003433275.1.1:1634664-1637391 -
GCA_002240135.1.1:3012691-3015418 +
GCA_001900965.1.1:1177647-1180374 -
GCA_002090355.1.1:1320388-1323115 -
GCA_001900815.1.1:2549399-2552126 -
GCA_003013205.1.1:2093523-2096250 -
GCA_002007705.1.1:1638066-1640793 -
GCA_003051985.2.1:2565157-2567884 +
GCA_003346835.1.1:1209846-1212573 +
GCA_003181035.1.1:2275493-2278220 +
GCA_000258025.1.1:3444566-3447293 +
GCA_002853965.1.1:2283156-2285883 -
GCA_002310735.1.1:2505671-2508398 +
GCA_002055605.1.1:2921298-2924025 +
GCA_001936315.1.1:2285730-2288457 -
GCA_000184185.1.1:1440033-1442760 -
GCA_003546975.1.1:4979407-4982134 -
GCA_003571685.1.1:3733128-3735854 -
GCA_001900335.1.1:3142169-3144896 -
GCA_002310675.1.1:2636869-2639596 +
GCA_002240075.1.1:1497142-1499869 -
GCA_001580175.1.1:1384131-1386858 -
GCA_900092615.1.1:1590714-1593441 +
GCA_003112165.1.1:2055997-2058724 +
GCA_003265245.1.1:2683646-2686373 +
GCA_900474495.1.1:2567283-2570010 +
GCA_000285655.3.1:1535098-1537825 -
GCA_002012305.1.1:2128650-2131377 +
GCA_000783735.2.1:2842579-2845306 +
GCA_002763515.3.1:1382388-1385115 -
GCA_000017745.1.1:1483565-1486292 -
GCA_002240115.1.1:3616671-3619398 +
GCA_000005845.2.1:1351838-1354565 -
GCA_001901215.1.1:1951341-1954068 +
GCA_002142675.1.1:2870003-2872730 -
GCA_000813165.1.1:4762021-4764748 +
GCA_002310615.1.1:2662536-2665245 +
GCA_002163695.1.1:3807434-3810161 -
GCA_003342715.1.1:4407564-4410291 +
GCA_002860085.1.1:4152625-4155352 +
GCA_003571825.1.1:4776297-4779024 +
GCA_002786655.1.1:3124668-3127395 -
GCA_003180995.1.1:4973070-4975797 -
GCA_002278115.2.1:2741984-2744711 +
GCA_000012005.1.1:1274448-1277128 -
GCA_001901085.1.1:4099950-4102677 +
GCA_900474625.1.1:2511293-2514020 +
GCA_002310695.1.1:2712931-2715658 +
GCA_002116715.1.1:3156325-3159052 +
GCA_001900675.1.1:683458-686185 -
GCA_002787935.1.1:717297-720024 +
GCA_002494365.2.1:1708268-1710995 +
GCA_001900395.1.1:1750795-1753522 +
GCA_002011985.1.1:3561922-3564649 -
GCA_003112245.1.1:1595127-1597854 -
GCA_001610755.1.1:1465628-1468355 -
GCA_000022245.1.1:1399901-1402628 -
GCA_002310595.1.1:2826274-2829001 +
GCA_002357915.1.1:1464647-1467374 -
GCA_002215115.1.1:1405918-1408645 -
GCA_002156825.1.1:1806236-1808963 +
GCA_003287245.1.1:759277-762004 +
GCA_001901445.1.1:3368184-3370911 -
GCA_002180095.1.1:3185028-3187755 +
GCA_001029125.1.1:1326880-1329607 -
GCA_001900985.1.1:4472477-4475204 +
GCA_002164635.3.1:695131-697858 +
GCA_000219515.3.1:1481759-1484486 -
GCA_003073815.1.1:4132666-4135393 +
GCA_900174635.1.1:2655099-2657826 +
GCA_003402955.1.1:2273354-2276081 -
GCA_002948655.1.1:1232718-1235445 -
GCA_002012185.1.1:3300658-3303385 -
GCA_003351385.1.1:2261027-2263754 -
GCA_000020185.1.1:1393291-1396018 -
GCA_003288295.1.1:1594077-1596804 -
GCA_000967155.1.1:1593497-1596224 -
GCA_002237285.1.1:2810933-2813660 +
GCA_003288275.1.1:1590084-1592811 -
GCA_002863845.1.1:2648909-2651636 +
GCA_003095635.1.1:3496904-3499631 +
GCA_003073955.1.1:2833071-2835798 +
GCA_002854065.1.1:2173257-2175984 -
GCA_001900905.1.1:2072455-2075182 +
GCA_900174625.1.1:2652227-2654954 +
GCA_002442995.1.1:1348171-1350898 -
GCA_002224625.1.1:4040287-4043014 +
GCA_000743255.1.1:3732789-3735516 +
GCA_001900735.1.1:2666002-2668729 +
GCA_001900435.1.1:2761809-2764536 +
GCA_000019645.1.1:1851170-1853897 +
GCA_003030245.1.1:3234828-3237555 +
GCA_002953435.1.1:110469-113196 -
GCA_002811555.2.1:2599385-2602112 +
GCA_002215155.1.1:1752417-1755144 -
GCA_003180975.1.1:3107323-3110050 -
GCA_000148365.1.1:1563704-1566431 -
GCA_000019385.1.1:2572066-2574793 +
GCA_002893905.2.1:4196640-4199367 -
GCA_003204155.1.1:4683306-4686033 -
GCA_002201835.1.1:3864953-3867680 +
GCA_003855135.1.1:2807592-2810319 +
GCA_002214205.1.1:2662930-2665657 +
GCA_002357895.1.1:1869051-1871778 +
GCA_003204955.1.1:2255955-2258682 +
GCA_001515725.1.1:1793011-1795738 +
GCA_900474445.1.1:2613649-2616376 +
GCA_001579965.1.1:1899054-1901781 +
GCA_002142635.1.1:1063799-1066526 +
GCA_001559635.1.1:2153307-2156034 -
GCA_002591135.1.1:718414-721141 -
GCA_001566615.1.1:1543731-1546458 -
GCA_001566655.1.1:1367308-1370035 -
GCA_000010385.1.1:1414903-1417630 -
GCA_003336405.1.1:4431564-4434291 -
GCA_003325975.1.1:2438276-2441003 -
GCA_001558295.2.1:899571-902298 -
GCA_001900835.1.1:4180182-4182909 -
GCA_002787645.1.1:2693264-2695991 +
GCA_001683435.1.1:4956838-4959565 -
GCA_001280385.1.1:2661841-2664568 +
GCA_001901025.1.1:116754-119481 -
GCA_003203755.1.1:2255604-2258331 +
GCA_001901045.1.1:4812656-4815383 +
GCA_001577325.1.1:1473591-1476318 -
GCA_900186905.1.1:2548038-2550765 +
GCA_001542675.2.1:2485066-2487793 +
GCA_001901065.1.1:1247717-1250444 -
GCA_001901105.1.1:1247358-1250085 -
GCA_001900945.1.1:2797116-2799843 +
GCA_001644725.1.1:4180512-4183239 -
GCA_002224465.1.1:892557-895284 -
GCA_001900615.1.1:2767643-2770370 +
GCA_001513655.1.1:1676541-1679268 -
GCA_001900515.1.1:4976910-4979637 -
GCA_001901365.1.1:645716-648443 -
GCA_001901165.1.1:2745342-2748069 +
GCA_001901125.1.1:4608710-4611437 -
GCA_001677515.1.1:1568201-1570928 -
GCA_001678925.1.1:2106503-2109230 -
GCA_001693635.1.1:110859-113586 +
GCA_001675145.1.1:1399762-1402489 -
GCA_000026285.2.1:1422008-1424735 -
GCA_000258145.1.1:1436841-1439568 -
GCA_001663475.1.1:2980453-2983180 -
GCA_001027225.1.1:1782309-1785036 +
GCA_002796585.1.1:677556-680283 -
GCA_001660565.1.1:2118060-2120787 -
GCA_001618325.1.1:179170-181897 -
GCA_003031225.1.1:4380138-4382865 +
GCA_001596115.1.1:2118332-2121059 -
GCA_002310715.1.1:2090782-2093509 -
GCA_001900355.1.1:5165196-5167923 +
GCA_001900295.1.1:2617254-2619981 -
GCA_001280325.1.1:2610398-2613125 +
GCA_001442495.1.1:911346-914073 -
GCA_002310555.1.1:2651131-2653858 +
GCA_001735705.1.1:2074475-2077202 -
GCA_001721225.1.1:47826-50553 -
GCA_001276585.2.1:1336003-1338730 -
GCA_002302335.1.1:1453680-1456407 -
GCA_001051135.1.1:1324469-1327196 -
GCA_001039415.1.1:1337632-1340359 -
GCA_003073875.1.1:852634-855361 +
GCA_000725265.1.1:486088-488815 -
GCA_001007915.1.1:4778097-4780824 +
GCA_001021635.2.1:2430793-2433520 -
GCA_001901185.1.1:119113-121840 -
GCA_000987875.1.1:1490358-1493085 -
GCA_001518855.1.1:1947117-1949844 +
GCA_002788295.1.1:831294-834021 -
GCA_001308125.1.1:3287111-3289838 +
GCA_001900415.1.1:3425669-3428396 -
GCA_001280405.1.1:2635534-2638261 +
GCA_001280345.1.1:2737662-2740389 +
GCA_002393465.1.1:1867549-1870276 +
GCA_002393365.1.1:268021-270748 -
GCA_002302315.1.1:1491579-1494306 -
GCA_001900885.1.1:3932884-3935611 +
GCA_002310635.1.1:2731185-2733912 +
GCA_002163955.1.1:3587762-3590489 -
GCA_002310575.1.1:2870075-2872802 +
GCA_002844685.1.1:1512488-1515215 -
GCA_002077195.1.1:1422581-1425308 -
GCA_002787315.1.1:394706-397433 +
GCA_002787215.1.1:3200414-3203141 -
GCA_001900795.1.1:2730298-2733025 +
GCA_001901425.1.1:3277567-3280294 -
GCA_002142715.1.1:390474-393201 -
GCA_003254065.1.1:2129656-2132383 -
GCA_002079225.1.1:2548966-2551693 +
GCA_002078275.1.1:889472-892199 -
GCA_002180055.1.1:2502704-2505431 -
GCA_002105735.1.1:2289689-2292416 -
GCA_000299455.1.1:2854326-2857053 +
GCA_002237325.1.1:1421777-1424504 -
GCA_002237305.1.1:1380482-1383209 -
GCA_002180215.1.1:3137380-3140107 +
GCA_002192295.1.1:4100455-4103182 -
GCA_002192275.1.1:430118-432845 +
GCA_000468515.1.1:1389192-1391919 -
GCA_003073835.1.1:2265992-2268719 -
GCA_002180135.1.1:2229362-2232089 +
GCA_003288415.1.1:2579974-2582701 +
GCA_002215095.1.1:3504323-3507050 +
GCA_003355175.1.1:4106025-4108752 -
GCA_003176855.1.1:1617564-1620291 -
GCA_000183345.1.1:1382684-1385411 -
GCA_003122105.1.1:2633552-2636279 +
GCA_003591595.1.1:2572060-2574787 +
GCA_900184875.1.1:2548489-2551216 +
GCA_003111785.1.1:874548-877275 +
GCA_001420955.1.1:5095037-5097764 +
GCA_003571785.1.1:2183468-2186195 -
GCA_002078295.1.1:889515-892242 -
GCA_003491165.1.1:2802365-2805092 +
GCA_003410275.1.1:3527782-3530491 +
GCA_002850675.4.1:2655382-2658109 +
GCA_002855415.1.1:2702040-2704767 +
GCA_003571765.1.1:2653144-2655871 +
GCA_001900925.1.1:792748-795475 -
GCA_003491265.1.1:2805493-2808220 -
GCA_002903125.1.1:538546-541273 +
GCA_001693315.1.1:1400271-1402998 +
GCA_001900555.1.1:1883131-1885858 -
GCA_002944935.1.1:669759-672486 -
GCA_002945135.2.1:2564241-2566968 +
GCA_002860105.1.1:2616411-2619138 +
GCA_002870165.1.1:2629497-2632224 +
GCA_003112185.1.1:1813682-1816409 -
GCA_002164645.2.1:2735238-2737965 +
GCA_003112205.1.1:1489802-1492529 -
GCA_003044015.1.1:2218261-2220988 -
GCA_002009315.1.1:3353692-3356419 -
GCA_002999075.1.1:855535-858262 +
GCA_002968715.1.1:4617176-4619903 +
GCA_003043915.1.1:2155773-2158500 -
GCA_000831565.1.1:1400624-1403350 -
GCA_000819645.1.1:1433156-1435883 -
GCA_001679985.1.1:144467-147194 -
GCA_001566635.1.1:1349856-1352583 -
GCA_000464955.2.1:2181864-2184591 -
GCA_001901005.1.1:1105459-1108186 -
GCA_001021615.1.1:358029-360756 -
GCA_000017765.1.1:1399292-1402019 -
GCA_001886935.1.1:2631936-2634663 +
GCA_001888075.1.1:3830215-3832942 +
GCA_002966755.1.1:2070699-2073426 -
GCA_000026265.1.1:1372779-1375506 -
GCA_000025745.1.1:1524235-1526962 -
GCA_003020885.1.1:1456738-1459465 -
GCA_000026245.1.1:1493565-1496292 -
GCA_000010485.1.1:1369205-1371932 -
GCA_000245515.1.1:1664030-1666757 -
GCA_000014845.1.1:1417912-1420639 -
GCA_000091005.1.1:1809950-1812677 -
GCA_001021595.1.1:548293-551020 -
GCA_001900715.1.1:1948108-1950834 -
GCA_002012105.1.1:1910502-1913229 +
GCA_002844165.1.1:1322782-1325509 +
GCA_002012045.1.1:177140-179867 -
GCA_002803805.2.1:94341-97068 +
GCA_001901465.1.1:4250581-4253308 +
GCA_001900655.1.1:1775742-1778469 -
GCA_002761835.1.1:2529008-2531735 +
GCA_001678965.1.1:1671419-1674146 -
GCA_001860505.1.1:3005904-3008631 +
GCA_001721125.1.1:3157270-3159997 +
GCA_001886895.1.1:2802306-2805033 +
GCA_001660585.1.1:4846854-4849581 -
GCA_001677475.1.1:1612738-1615465 -
GCA_001900475.1.1:1157319-1160046 -
GCA_001750845.1.1:2662340-2665067 +
GCA_001900535.1.1:3218271-3220998 +
GCA_001900455.1.1:739611-742338 +
GCA_001900575.1.1:2659842-2662569 +

>660
GCA_001900315.1.1:2895504-2898201 +
GCA_001890365.1.1:2030641-2033339 -
GCA_001886535.1.1:1478558-1481256 -
GCA_001900375.1.1:140925-143622 +
GCA_000006925.2.1:1348838-1351536 -
GCA_000007405.1.1:1348704-1351402 -
GCA_002879975.1.1:2216318-2219032 -
GCA_000010745.1.1:1529424-1532122 -
GCA_000013265.1.1:1482724-1485422 -
GCA_002846135.1.1:1419215-1421913 -
GCA_003112145.1.1:1592838-1595536 -
GCA_002150905.1.1:4713053-4715750 +
GCA_000968515.1.1:1460342-1463040 -
GCA_001021855.1.1:1334280-1336978 -
GCA_000833145.1.1:1310098-1312796 -
GCA_000830035.1.1:1340933-1343631 -
GCA_000814145.2.1:1398826-1401524 -
GCA_002180275.1.1:2940147-2942844 +
GCA_000784925.1.1:1570833-1573531 -
GCA_000148605.1.1:2156943-2159640 +
GCA_002925525.1.1:4858831-4861529 -
GCA_000012025.1.1:1745065-1747756 +
GCA_000801185.2.1:2184590-2187288 -
GCA_000212715.2.1:1572295-1574993 -
GCA_001420935.1.1:2393722-2396436 +
GCA_000026345.1.1:1716294-1718993 -
GCA_000026545.1.1:1530640-1533338 -
GCA_002012125.1.1:2921034-2923731 +
GCA_002012145.1.1:2783671-2786368 +
GCA_002058765.1.1:2837203-2839900 +
GCA_000092525.1.1:1942269-1944966 +
GCA_000027125.1.1:1490203-1492901 -
GCA_000599625.1.1:2503969-2506666 +
GCA_000520035.1.1:1680930-1683628 -
GCA_002196475.1.1:3825717-3828415 -
GCA_001900775.1.1:4489299-4491997 -
GCA_000743955.1.1:1371036-1373734 -
GCA_002951855.1.1:4017335-4020033 -
GCA_001578125.1.1:3659067-3661765 -
GCA_000332755.1.1:2121462-2124160 -
GCA_002211725.1.1:2247630-2250328 -
GCA_003855115.1.1:3930884-3933582 -
GCA_001901145.1.1:1958489-1961186 +
GCA_002863685.1.1:2015090-2017788 -
GCA_003443795.1.1:2548811-2551508 +
GCA_001900595.1.1:260063-262760 +
GCA_001901315.1.1:2139294-2141991 +
GCA_001677495.1.1:1655483-1658181 -
GCA_002057355.1.1:2850929-2853626 +
GCA_000023665.1.1:2438751-2441448 +
GCA_002863885.1.1:2709323-2712020 +
GCA_000493755.1.1:1541240-1543938 -
GCA_002855325.1.1:2698645-2701342 +
GCA_002863665.1.1:2851093-2853790 +
GCA_000007445.1.1:1606086-1608784 -
GCA_002968735.1.1:2239043-2241741 -
GCA_000210475.1.1:1493086-1495784 -
GCA_000008865.2.1:1862636-1865334 -
GCA_001900495.1.1:1405868-1408565 +
GCA_003030025.1.1:527213-529911 -
GCA_002953455.1.1:2634537-2637234 +
GCA_000013305.1.1:1384886-1387584 -
GCA_001721525.1.1:1513140-1515838 -
GCA_003112225.1.1:1865527-1868225 -
GCA_002934895.1.1:991098-993795 +
GCA_000017985.1.1:1352935-1355633 -
GCA_000257275.1.1:1960878-1963575 +
GCA_003231115.1.1:2429441-2432138 +
GCA_002899475.1.1:2653562-2656259 +
GCA_000284495.1.1:1376654-1379352 -
GCA_000010765.1.1:1684784-1687482 -
GCA_002589795.1.1:3989184-3991881 +
GCA_002763995.1.1:2198604-2201301 +
GCA_002787545.1.1:3295727-3298424 +
GCA_000988385.1.1:1347053-1349751 -
GCA_000743995.1.1:1389725-1392423 -
GCA_000953035.1.1:1304108-1306806 -
GCA_002788115.1.1:4826559-4829257 -
GCA_000227625.1.1:1550085-1552784 -
GCA_002853715.1.1:2689248-2691945 +
GCA_001969285.3.1:2626029-2628726 +
GCA_002853805.1.1:2793328-2796025 +
GCA_002310655.1.1:2872700-2875397 +
GCA_002853655.1.1:2717839-2720536 +
GCA_003033905.1.1:2512372-2515069 +
GCA_002196495.1.1:2777613-2780310 +
GCA_003344465.1.1:2592076-2594773 +
GCA_002812545.1.1:59071-61769 -
GCA_001682305.2.1:2868829-2871526 +
GCA_003443815.1.1:2600283-2602980 +
GCA_003352425.1.1:2717481-2720178 +
GCA_002996665.1.1:4724339-4727036 +
GCA_003413625.1.1:2674950-2677647 +
GCA_002156845.1.1:1803888-1806585 +
GCA_002057245.1.1:3021077-3023774 +
GCA_002214745.2.1:2799670-2802367 +
GCA_002716885.1.1:1519730-1522428 -
GCA_002357875.1.1:1863285-1865981 +
GCA_002224605.1.1:943128-945825 +
GCA_002056145.1.1:4205411-4208109 -
GCA_000971615.1.1:1128962-1131659 +
GCA_002796445.1.1:1912734-1915431 +
GCA_002952695.1.1:2664575-2667272 +
GCA_001901405.1.1:3981339-3984037 -
GCA_002163655.1.1:3700460-3703158 -
GCA_000013585.1.1:1362768-1365466 -
GCA_001721205.1.1:5136263-5138960 +
GCA_000801165.1.1:2252137-2254835 -
GCA_000147855.3.1:2660391-2663088 +
GCA_002012005.1.1:4037876-4040573 +
GCA_002012225.1.1:866125-868822 +
GCA_003030365.1.1:2282780-2285478 -
GCA_000233895.1.1:1549652-1552350 -
GCA_001900635.1.1:1874070-1876768 -
GCA_002442535.1.1:1880425-1883123 -
GCA_000829985.1.1:1521852-1524550 -
GCA_002903105.1.1:352342-355039 +
GCA_002993265.1.1:148399-151096 +
GCA_002764015.1.1:5149962-5152659 +
GCA_002055635.1.1:338471-341168 +
GCA_000800845.2.1:1463907-1466605 -
GCA_003570765.1.1:1443582-1446280 -
GCA_002163935.1.1:626725-629423 -
GCA_002240095.1.1:677045-679743 -
GCA_002024865.1.1:1484017-1486715 -
GCA_002803905.1.1:2557886-2560583 +
GCA_000599665.1.1:2038232-2040930 -
GCA_001559615.2.1:2069788-2072486 -
GCA_002142695.1.1:4175159-4177856 +
GCA_002285755.1.1:1419135-1421833 -
GCA_002220215.1.1:3002214-3004912 -
GCA_002056065.1.1:890679-893376 +
GCA_003268695.1.1:2542950-2545647 +
GCA_001485455.1.1:2258033-2260731 -
GCA_002011945.1.1:2833434-2836131 +
GCA_003586045.1.1:1597826-1600524 -
GCA_000497505.1.1:1472535-1475249 +
GCA_003433275.1.1:1637392-1640090 -
GCA_002240135.1.1:3009992-3012689 +
GCA_001900965.1.1:1180375-1183073 -
GCA_002090355.1.1:1323116-1325814 -
GCA_001900815.1.1:2552127-2554825 -
GCA_003013205.1.1:2096251-2098949 -
GCA_002007705.1.1:1640794-1643492 -
GCA_003051985.2.1:2562458-2565155 +
GCA_003346835.1.1:1207147-1209844 +
GCA_003181035.1.1:2272794-2275491 +
GCA_000258025.1.1:3441867-3444564 +
GCA_002853965.1.1:2285884-2288582 -
GCA_002310735.1.1:2502972-2505669 +
GCA_002055605.1.1:2918599-2921296 +
GCA_001936315.1.1:2288458-2291156 -
GCA_000184185.1.1:1442761-1445459 -
GCA_003546975.1.1:4982135-4984833 -
GCA_003571685.1.1:3735855-3738569 -
GCA_001900335.1.1:3144897-3147595 -
GCA_002310675.1.1:2634170-2636867 +
GCA_002240075.1.1:1499870-1502568 -
GCA_001580175.1.1:1386859-1389557 -
GCA_900092615.1.1:1588015-1590712 +
GCA_003112165.1.1:2053298-2055995 +
GCA_003265245.1.1:2680947-2683644 +
GCA_900474495.1.1:2564584-2567281 +
GCA_000285655.3.1:1537826-1540524 -
GCA_002012305.1.1:2125951-2128648 +
GCA_000783735.2.1:2839880-2842577 +
GCA_002763515.3.1:1385116-1387814 -
GCA_000017745.1.1:1486293-1488991 -
GCA_002240115.1.1:3613972-3616669 +
GCA_000005845.2.1:1354566-1357264 -
GCA_001901215.1.1:1948642-1951339 +
GCA_002142675.1.1:2872731-2875429 -
GCA_000813165.1.1:4759322-4762019 +
GCA_002310615.1.1:2659837-2662534 +
GCA_002163695.1.1:3810162-3812859 -
GCA_003342715.1.1:4404865-4407562 +
GCA_002860085.1.1:4149926-4152623 +
GCA_003571825.1.1:4773598-4776295 +
GCA_002786655.1.1:3127396-3130094 -
GCA_003180995.1.1:4975798-4978496 -
GCA_002278115.2.1:2739285-2741982 +
GCA_000012005.1.1:1496626-1499340 +
GCA_001901085.1.1:4097251-4099948 +
GCA_900474625.1.1:2508594-2511291 +
GCA_002310695.1.1:2710232-2712929 +
GCA_002116715.1.1:3153626-3156323 +
GCA_001900675.1.1:686186-688884 -
GCA_002787935.1.1:714598-717295 +
GCA_002494365.2.1:1705569-1708266 +
GCA_001900395.1.1:1748096-1750793 +
GCA_002011985.1.1:3564650-3567348 -
GCA_003112245.1.1:1597855-1600553 -
GCA_001610755.1.1:1468356-1471054 -
GCA_000022245.1.1:1402629-1405327 -
GCA_002310595.1.1:2823575-2826272 +
GCA_002357915.1.1:1467375-1470073 -
GCA_002215115.1.1:1408646-1411342 -
GCA_002156825.1.1:1803537-1806234 +
GCA_003287245.1.1:756578-759275 +
GCA_001901445.1.1:3370912-3373610 -
GCA_002180095.1.1:3182329-3185026 +
GCA_001029125.1.1:1329608-1332306 -
GCA_001900985.1.1:4469778-4472475 +
GCA_002164635.3.1:692432-695129 +
GCA_000219515.3.1:1484487-1487185 -
GCA_003073815.1.1:4129967-4132664 +
GCA_900174635.1.1:2652400-2655097 +
GCA_003402955.1.1:2276082-2278780 -
GCA_002948655.1.1:1235446-1238144 -
GCA_002012185.1.1:3303386-3306084 -
GCA_003351385.1.1:2263755-2266453 -
GCA_000020185.1.1:1396019-1398711 -
GCA_003288295.1.1:1596805-1599503 -
GCA_000967155.1.1:1596225-1598923 -
GCA_002237285.1.1:2808234-2810931 +
GCA_003288275.1.1:1592812-1595510 -
GCA_002863845.1.1:2646210-2648907 +
GCA_003095635.1.1:3494205-3496902 +
GCA_003073955.1.1:2830372-2833069 +
GCA_002854065.1.1:2175985-2178683 -
GCA_001900905.1.1:2069756-2072453 +
GCA_900174625.1.1:2649528-2652225 +
GCA_002442995.1.1:1350899-1353597 -
GCA_002224625.1.1:4037588-4040285 +
GCA_000743255.1.1:3730090-3732787 +
GCA_001900735.1.1:2663303-2666000 +
GCA_001900435.1.1:2759110-2761807 +
GCA_000019645.1.1:1848471-1851168 +
GCA_003030245.1.1:3232129-3234826 +
GCA_002953435.1.1:113197-115895 -
GCA_002811555.2.1:2596686-2599383 +
GCA_002215155.1.1:1755145-1757842 -
GCA_003180975.1.1:3110051-3112749 -
GCA_000148365.1.1:1566432-1569130 -
GCA_000019385.1.1:2569367-2572064 +
GCA_002893905.2.1:4199368-4202066 -
GCA_003204155.1.1:4686034-4688732 -
GCA_002201835.1.1:3862254-3864951 +
GCA_003855135.1.1:2804893-2807590 +
GCA_002214205.1.1:2660231-2662928 +
GCA_002357895.1.1:1866352-1869049 +
GCA_003204955.1.1:2253256-2255953 +
GCA_001515725.1.1:1790312-1793009 +
GCA_900474445.1.1:2610950-2613647 +
GCA_001579965.1.1:1896355-1899052 +
GCA_002142635.1.1:1061100-1063797 +
GCA_001559635.1.1:2156035-2158733 -
GCA_002591135.1.1:721142-723840 -
GCA_001566615.1.1:1546459-1549156 -
GCA_001566655.1.1:1370036-1372733 -
GCA_000010385.1.1:1417631-1420329 -
GCA_003336405.1.1:4434292-4436990 -
GCA_003325975.1.1:2441004-2443702 -
GCA_001558295.2.1:902299-904997 -
GCA_001900835.1.1:4182910-4185608 -
GCA_002787645.1.1:2690566-2693262 +
GCA_001683435.1.1:4959566-4962264 -
GCA_001280385.1.1:2659142-2661839 +
GCA_001901025.1.1:119482-122180 -
GCA_003203755.1.1:2252905-2255602 +
GCA_001901045.1.1:4809957-4812654 +
GCA_001577325.1.1:1476319-1479017 -
GCA_900186905.1.1:2545339-2548036 +
GCA_001542675.2.1:2482367-2485064 +
GCA_001901065.1.1:1250445-1253143 -
GCA_001901105.1.1:1250086-1252784 -
GCA_001900945.1.1:2794417-2797114 +
GCA_001644725.1.1:4183240-4185938 -
GCA_002224465.1.1:895285-897983 -
GCA_001900615.1.1:2764944-2767641 +
GCA_001513655.1.1:1679269-1681967 -
GCA_001900515.1.1:4979638-4982336 -
GCA_001901365.1.1:648444-651142 -
GCA_001901165.1.1:2742643-2745340 +
GCA_001901125.1.1:4611438-4614136 -
GCA_001677515.1.1:1570929-1573627 -
GCA_001678925.1.1:2109231-2111929 -
GCA_001693635.1.1:108161-110857 +
GCA_001675145.1.1:1402490-1405188 -
GCA_000026285.2.1:1424736-1427434 -
GCA_000258145.1.1:1439569-1442267 -
GCA_001663475.1.1:2983181-2985879 -
GCA_001027225.1.1:1779616-1782307 +
GCA_002796585.1.1:680284-682982 -
GCA_001660565.1.1:2120788-2123486 -
GCA_001618325.1.1:181898-184596 -
GCA_003031225.1.1:4377439-4380136 +
GCA_001596115.1.1:2121060-2123758 -
GCA_002310715.1.1:2093510-2096208 -
GCA_001900355.1.1:5162497-5165194 +
GCA_001900295.1.1:2619982-2622680 -
GCA_001280325.1.1:2607699-2610396 +
GCA_001442495.1.1:914074-916772 -
GCA_002310555.1.1:2648432-2651129 +
GCA_001735705.1.1:2077203-2079901 -
GCA_001721225.1.1:50554-53252 -
GCA_001276585.2.1:1338731-1341429 -
GCA_002302335.1.1:1456408-1459106 -
GCA_001051135.1.1:1327197-1329895 -
GCA_001039415.1.1:1340360-1343058 -
GCA_003073875.1.1:849935-852632 +
GCA_000725265.1.1:488816-491514 -
GCA_001007915.1.1:4775398-4778095 +
GCA_001021635.2.1:2433521-2436219 -
GCA_001901185.1.1:121841-124539 -
GCA_000987875.1.1:1493086-1495784 -
GCA_001518855.1.1:1944418-1947115 +
GCA_002788295.1.1:834022-836720 -
GCA_001308125.1.1:3284412-3287109 +
GCA_001900415.1.1:3428397-3431095 -
GCA_001280405.1.1:2632835-2635532 +
GCA_001280345.1.1:2734963-2737660 +
GCA_002393465.1.1:1864850-1867547 +
GCA_002393365.1.1:270749-273447 -
GCA_002302315.1.1:1494307-1497005 -
GCA_001900885.1.1:3930185-3932882 +
GCA_002310635.1.1:2728486-2731183 +
GCA_002163955.1.1:3590490-3593188 -
GCA_002310575.1.1:2867376-2870073 +
GCA_002844685.1.1:1515216-1517914 -
GCA_002077195.1.1:1425309-1428007 -
GCA_002787315.1.1:392007-394704 +
GCA_002787215.1.1:3203142-3205840 -
GCA_001900795.1.1:2727599-2730296 +
GCA_001901425.1.1:3280295-3282993 -
GCA_002142715.1.1:393202-395900 -
GCA_003254065.1.1:2132384-2135082 -
GCA_002079225.1.1:2546267-2548964 +
GCA_002078275.1.1:892200-894898 -
GCA_002180055.1.1:2505432-2508130 -
GCA_002105735.1.1:2292417-2295115 -
GCA_000299455.1.1:2851627-2854324 +
GCA_002237325.1.1:1424505-1427203 -
GCA_002237305.1.1:1383210-1385908 -
GCA_002180215.1.1:3134681-3137378 +
GCA_002192295.1.1:4103183-4105881 -
GCA_002192275.1.1:427419-430116 +
GCA_000468515.1.1:1391920-1394618 -
GCA_003073835.1.1:2268720-2271418 -
GCA_002180135.1.1:2226663-2229360 +
GCA_003288415.1.1:2577275-2579972 +
GCA_002215095.1.1:3501624-3504321 +
GCA_003355175.1.1:4108753-4111451 -
GCA_003176855.1.1:1620292-1622990 -
GCA_000183345.1.1:1385412-1388110 -
GCA_003122105.1.1:2630853-2633550 +
GCA_003591595.1.1:2569361-2572058 +
GCA_900184875.1.1:2545790-2548487 +
GCA_003111785.1.1:871849-874546 +
GCA_001420955.1.1:5092338-5095035 +
GCA_003571785.1.1:2186196-2188894 -
GCA_002078295.1.1:892243-894941 -
GCA_003491165.1.1:2799666-2802363 +
GCA_003410275.1.1:3525084-3527780 +
GCA_002850675.4.1:2652683-2655380 +
GCA_002855415.1.1:2699341-2702038 +
GCA_003571765.1.1:2650445-2653142 +
GCA_001900925.1.1:795476-798174 -
GCA_003491265.1.1:2808221-2810918 -
GCA_002903125.1.1:535847-538544 +
GCA_001693315.1.1:1397572-1400269 +
GCA_001900555.1.1:1885859-1888557 -
GCA_002944935.1.1:672487-675185 -
GCA_002945135.2.1:2561542-2564239 +
GCA_002860105.1.1:2613712-2616409 +
GCA_002870165.1.1:2626798-2629495 +
GCA_003112185.1.1:1816410-1819108 -
GCA_002164645.2.1:2732539-2735236 +
GCA_003112205.1.1:1492530-1495228 -
GCA_003044015.1.1:2220989-2223686 -
GCA_002009315.1.1:3356420-3359118 -
GCA_002999075.1.1:852836-855533 +
GCA_002968715.1.1:4614477-4617174 +
GCA_003043915.1.1:2158501-2161199 -
GCA_000831565.1.1:1403351-1406049 -
GCA_000819645.1.1:1435884-1438582 -
GCA_001679985.1.1:147195-149893 -
GCA_001566635.1.1:1352584-1355282 -
GCA_000464955.2.1:2184592-2187290 -
GCA_001901005.1.1:1108187-1110885 -
GCA_001021615.1.1:360757-363455 -
GCA_000017765.1.1:1402020-1404718 -
GCA_001886935.1.1:2629237-2631934 +
GCA_001888075.1.1:3827516-3830213 +
GCA_002966755.1.1:2073427-2076125 -
GCA_000026265.1.1:1375507-1378205 -
GCA_000025745.1.1:1526963-1529661 -
GCA_003020885.1.1:1459466-1462164 -
GCA_000026245.1.1:1496293-1498991 -
GCA_000010485.1.1:1371933-1374631 -
GCA_000245515.1.1:1666758-1669456 -
GCA_000014845.1.1:1420640-1423338 -
GCA_000091005.1.1:1812678-1815376 -
GCA_001021595.1.1:551021-553719 -
GCA_001900715.1.1:1950835-1953533 -
GCA_002012105.1.1:1907803-1910500 +
GCA_002844165.1.1:1320083-1322780 +
GCA_002012045.1.1:179868-182566 -
GCA_002803805.2.1:91642-94339 +
GCA_001901465.1.1:4247882-4250579 +
GCA_001900655.1.1:1778470-1781168 -
GCA_002761835.1.1:2526309-2529006 +
GCA_001678965.1.1:1674147-1676845 -
GCA_001860505.1.1:3003205-3005902 +
GCA_001721125.1.1:3154571-3157268 +
GCA_001886895.1.1:2799607-2802304 +
GCA_001660585.1.1:4849582-4852280 -
GCA_001677475.1.1:1615466-1618164 -
GCA_001900475.1.1:1160047-1162745 -
GCA_001750845.1.1:2659641-2662338 +
GCA_001900535.1.1:3215572-3218269 +
GCA_001900455.1.1:736912-739609 +
GCA_001900575.1.1:2657143-2659840 +

>659
GCA_001900315.1.1:2891827-2893600 +
GCA_001890365.1.1:2035241-2037016 -
GCA_001886535.1.1:1483158-1484933 -
GCA_001900375.1.1:137248-139023 +
GCA_000006925.2.1:1353438-1355213 -
GCA_000007405.1.1:1353303-1355078 -
GCA_002879975.1.1:2222283-2224058 -
GCA_000010745.1.1:1534024-1535799 -
GCA_003112145.1.1:1597438-1599213 -
GCA_002150905.1.1:4709433-4711151 +
GCA_000968515.1.1:1464942-1466717 -
GCA_001021855.1.1:1338880-1340655 -
GCA_000833145.1.1:1314697-1316472 -
GCA_000830035.1.1:1345532-1347307 -
GCA_000814145.2.1:1403426-1405201 -
GCA_002180275.1.1:2936470-2938245 +
GCA_000784925.1.1:1575433-1577208 -
GCA_002925525.1.1:4863431-4865206 -
GCA_000012025.1.1:1741381-1743157 +
GCA_000801185.2.1:2189175-2190950 -
GCA_000212715.2.1:1576895-1578669 -
GCA_001420935.1.1:2390046-2391820 +
GCA_000026345.1.1:1720895-1722670 -
GCA_002012125.1.1:2917357-2919132 +
GCA_002058765.1.1:2833527-2835302 +
GCA_000092525.1.1:1938649-1940367 +
GCA_000027125.1.1:1494803-1496578 -
GCA_000599625.1.1:2500292-2502067 +
GCA_000520035.1.1:1685527-1687302 -
GCA_002196475.1.1:3830318-3832093 -
GCA_001900775.1.1:4493899-4495674 -
GCA_000743955.1.1:1375636-1377411 -
GCA_001578125.1.1:3663667-3665442 -
GCA_000332755.1.1:2126062-2127837 -
GCA_002211725.1.1:2252230-2254005 -
GCA_003855115.1.1:3935484-3937202 -
GCA_001901145.1.1:1954812-1956587 +
GCA_002863685.1.1:2019688-2021463 -
GCA_003443795.1.1:2545134-2546909 +
GCA_001900595.1.1:256386-258161 +
GCA_001901315.1.1:2135618-2137393 +
GCA_001677495.1.1:1660083-1661858 -
GCA_002057355.1.1:2847252-2849027 +
GCA_000023665.1.1:2435075-2436850 +
GCA_002863885.1.1:2705648-2707423 +
GCA_002855325.1.1:2694968-2696743 +
GCA_002863665.1.1:2847418-2849193 +
GCA_002968735.1.1:2243643-2245418 -
GCA_000210475.1.1:1497686-1499461 -
GCA_000008865.2.1:1867236-1869011 -
GCA_001900495.1.1:1402191-1403966 +
GCA_003030025.1.1:531813-533588 -
GCA_002953455.1.1:2630860-2632635 +
GCA_001721525.1.1:1517740-1519515 -
GCA_003112225.1.1:1870127-1871902 -
GCA_002934895.1.1:987421-989196 +
GCA_000017985.1.1:1357534-1359309 -
GCA_000257275.1.1:1957201-1958976 +
GCA_003231115.1.1:2425764-2427539 +
GCA_002899475.1.1:2649885-2651660 +
GCA_000010765.1.1:1689384-1691159 -
GCA_002589795.1.1:3985507-3987282 +
GCA_002787545.1.1:3292050-3293825 +
GCA_000988385.1.1:1351653-1353428 -
GCA_000743995.1.1:1394325-1396100 -
GCA_000953035.1.1:1308708-1310483 -
GCA_002788115.1.1:4831159-4832934 -
GCA_000227625.1.1:1554686-1556461 -
GCA_002853715.1.1:2685571-2687346 +
GCA_001969285.3.1:2622352-2624127 +
GCA_002853805.1.1:2789651-2791426 +
GCA_002310655.1.1:2869023-2870798 +
GCA_002853655.1.1:2714163-2715937 +
GCA_003033905.1.1:2508695-2510470 +
GCA_002196495.1.1:2773935-2775710 +
GCA_002812545.1.1:63671-65446 -
GCA_001682305.2.1:2865152-2866927 +
GCA_003443815.1.1:2596606-2598381 +
GCA_003352425.1.1:2713804-2715579 +
GCA_002996665.1.1:4720662-4722437 +
GCA_003413625.1.1:2671273-2673048 +
GCA_002156845.1.1:1800211-1801986 +
GCA_002057245.1.1:3017400-3019175 +
GCA_002214745.2.1:2795994-2797769 +
GCA_002716885.1.1:1524330-1526105 -
GCA_002357875.1.1:1859609-1861383 +
GCA_002224605.1.1:939508-941226 +
GCA_002056145.1.1:4210011-4211786 -
GCA_000971615.1.1:1125285-1127060 +
GCA_002796445.1.1:1909057-1910832 +
GCA_002952695.1.1:2660898-2662673 +
GCA_001901405.1.1:3985938-3987713 -
GCA_002163655.1.1:3705060-3706835 -
GCA_000013585.1.1:1367368-1369143 -
GCA_001721205.1.1:5132586-5134361 +
GCA_000801165.1.1:2256737-2258512 -
GCA_000147855.3.1:2656714-2658489 +
GCA_002012005.1.1:4034199-4035974 +
GCA_002012225.1.1:862448-864223 +
GCA_003030365.1.1:2287380-2289155 -
GCA_001900635.1.1:1878670-1880445 -
GCA_002442535.1.1:1885025-1886743 -
GCA_000829985.1.1:1526452-1528227 -
GCA_002903105.1.1:348665-350440 +
GCA_002993265.1.1:144723-146498 +
GCA_002055635.1.1:334794-336569 +
GCA_003570765.1.1:1448182-1449957 -
GCA_002163935.1.1:631325-633100 -
GCA_002240095.1.1:681645-683420 -
GCA_002803905.1.1:2554209-2555984 +
GCA_000599665.1.1:2042834-2044607 -
GCA_001559615.2.1:2074387-2076162 -
GCA_002142695.1.1:4171482-4173257 +
GCA_002220215.1.1:3006814-3008589 -
GCA_002056065.1.1:887003-888778 +
GCA_003268695.1.1:2539273-2541048 +
GCA_001485455.1.1:2262633-2264408 -
GCA_002011945.1.1:2829757-2831532 +
GCA_003586045.1.1:1602426-1604201 -
GCA_000497505.1.1:1732235-1734009 +
GCA_003433275.1.1:1641991-1643766 -
GCA_002240135.1.1:3006315-3008090 +
GCA_001900965.1.1:1184975-1186750 -
GCA_002090355.1.1:1327715-1329490 -
GCA_001900815.1.1:2556727-2558502 -
GCA_003013205.1.1:2100851-2102626 -
GCA_002007705.1.1:1645394-1647169 -
GCA_003051985.2.1:2558781-2560556 +
GCA_000258025.1.1:3438190-3439965 +
GCA_002853965.1.1:2290484-2292259 -
GCA_002310735.1.1:2499295-2501070 +
GCA_002055605.1.1:2914922-2916697 +
GCA_001936315.1.1:2293058-2294832 -
GCA_000184185.1.1:1447361-1449136 -
GCA_003571685.1.1:3740471-3742246 -
GCA_001900335.1.1:3149497-3151272 -
GCA_002310675.1.1:2630494-2632269 +
GCA_002240075.1.1:1504470-1506245 -
GCA_001580175.1.1:1391460-1393234 -
GCA_900092615.1.1:1584338-1586113 +
GCA_003112165.1.1:2049621-2051396 +
GCA_003265245.1.1:2677327-2679045 +
GCA_900474495.1.1:2560907-2562682 +
GCA_000783735.2.1:2836203-2837978 +
GCA_000017745.1.1:1490893-1492668 -
GCA_002240115.1.1:3610295-3612070 +
GCA_000005845.2.1:1359166-1360941 -
GCA_001901215.1.1:1944965-1946740 +
GCA_002142675.1.1:2877331-2879106 -
GCA_002310615.1.1:2656160-2657935 +
GCA_002163695.1.1:3814761-3816536 -
GCA_003342715.1.1:4401188-4402963 +
GCA_002860085.1.1:4146249-4148024 +
GCA_002786655.1.1:3131996-3133771 -
GCA_003180995.1.1:4980398-4982173 -
GCA_002278115.2.1:2734832-2736556 +
GCA_000012005.1.1:1770794-1772568 +
GCA_001901085.1.1:4093574-4095349 +
GCA_900474625.1.1:2504917-2506692 +
GCA_002310695.1.1:2706555-2708330 +
GCA_002116715.1.1:3149949-3151724 +
GCA_001900675.1.1:690786-692561 -
GCA_002787935.1.1:710921-712696 +
GCA_002494365.2.1:1701892-1703667 +
GCA_002011985.1.1:3569250-3571025 -
GCA_003112245.1.1:1602455-1604230 -
GCA_001610755.1.1:1472956-1474731 -
GCA_000022245.1.1:1407229-1409004 -
GCA_002310595.1.1:2819898-2821673 +
GCA_002357915.1.1:1471975-1473750 -
GCA_002215115.1.1:1413244-1415019 -
GCA_002156825.1.1:1799860-1801635 +
GCA_003287245.1.1:752902-754677 +
GCA_001901445.1.1:3375511-3377286 -
GCA_002180095.1.1:3178652-3180427 +
GCA_001029125.1.1:1334207-1335982 -
GCA_001900985.1.1:4466101-4467876 +
GCA_002164635.3.1:688755-690530 +
GCA_000219515.3.1:1489087-1490861 -
GCA_003073815.1.1:4126290-4128065 +
GCA_900174635.1.1:2648723-2650498 +
GCA_003402955.1.1:2280682-2282457 -
GCA_002948655.1.1:1240046-1241821 -
GCA_002012185.1.1:3307986-3309761 -
GCA_003351385.1.1:2268355-2270130 -
GCA_000020185.1.1:1400619-1402394 -
GCA_003288295.1.1:1601405-1603180 -
GCA_000967155.1.1:1600824-1602599 -
GCA_002237285.1.1:2804558-2806333 +
GCA_003288275.1.1:1597412-1599187 -
GCA_003095635.1.1:3490528-3492303 +
GCA_003073955.1.1:2826695-2828470 +
GCA_002854065.1.1:2180584-2182308 -
GCA_001900905.1.1:2066202-2067977 +
GCA_900174625.1.1:2645851-2647626 +
GCA_002442995.1.1:1355499-1357274 -
GCA_002224625.1.1:4033968-4035686 +
GCA_001900735.1.1:2659626-2661401 +
GCA_001900435.1.1:2755433-2757208 +
GCA_000019645.1.1:1844794-1846569 +
GCA_003030245.1.1:3228452-3230225 +
GCA_002811555.2.1:2593009-2594784 +
GCA_002215155.1.1:1759744-1761519 -
GCA_003180975.1.1:3114651-3116426 -
GCA_000019385.1.1:2565690-2567465 +
GCA_002893905.2.1:4203968-4205743 -
GCA_003204155.1.1:4690634-4692409 -
GCA_002201835.1.1:3858577-3860352 +
GCA_003855135.1.1:2801216-2802991 +
GCA_002214205.1.1:2656554-2658329 +
GCA_002357895.1.1:1862675-1864450 +
GCA_003204955.1.1:2249579-2251354 +
GCA_001515725.1.1:1786635-1788410 +
GCA_900474445.1.1:2607273-2609048 +
GCA_001579965.1.1:1892678-1894453 +
GCA_002142635.1.1:1057480-1059198 +
GCA_001559635.1.1:2160634-2162409 -
GCA_002591135.1.1:725742-727517 -
GCA_000010385.1.1:1422231-1424006 -
GCA_003336405.1.1:4438892-4440667 -
GCA_003325975.1.1:2445603-2447378 -
GCA_001558295.2.1:906899-908617 -
GCA_001900835.1.1:4187510-4189285 -
GCA_002787645.1.1:2686889-2688664 +
GCA_001901025.1.1:124081-125856 -
GCA_003203755.1.1:2249228-2251003 +
GCA_001901045.1.1:4806281-4808056 +
GCA_900186905.1.1:2541662-2543437 +
GCA_001542675.2.1:2478690-2480465 +
GCA_001901065.1.1:1255045-1256820 -
GCA_001901105.1.1:1254686-1256461 -
GCA_001900945.1.1:2790740-2792515 +
GCA_001644725.1.1:4187840-4189615 -
GCA_002224465.1.1:899885-901602 -
GCA_001900615.1.1:2761268-2763043 +
GCA_001900515.1.1:4984238-4986013 -
GCA_001901365.1.1:653044-654819 -
GCA_001901165.1.1:2738966-2740741 +
GCA_001901125.1.1:4616038-4617813 -
GCA_001677515.1.1:1575529-1577304 -
GCA_001678925.1.1:2113830-2115605 -
GCA_001693635.1.1:104484-106259 +
GCA_000258145.1.1:1444169-1445944 -
GCA_001027225.1.1:1775932-1777708 +
GCA_001660565.1.1:2125388-2127163 -
GCA_003031225.1.1:4373763-4375538 +
GCA_001596115.1.1:2125659-2127434 -
GCA_002310715.1.1:2098110-2099885 -
GCA_001900355.1.1:5158820-5160595 +
GCA_001900295.1.1:2624582-2626351 -
GCA_001442495.1.1:918674-920449 -
GCA_002310555.1.1:2644756-2646531 +
GCA_001735705.1.1:2081803-2083578 -
GCA_001721225.1.1:55154-56929 -
GCA_001276585.2.1:1343331-1345106 -
GCA_002302335.1.1:1461008-1462783 -
GCA_001051135.1.1:1331797-1333572 -
GCA_001039415.1.1:1344959-1346734 -
GCA_003073875.1.1:846258-848033 +
GCA_000725265.1.1:493416-495191 -
GCA_001007915.1.1:4771721-4773496 +
GCA_001021635.2.1:2438121-2439896 -
GCA_001901185.1.1:126440-128215 -
GCA_000987875.1.1:1497686-1499461 -
GCA_001518855.1.1:1940798-1942516 +
GCA_002788295.1.1:838622-840397 -
GCA_001308125.1.1:3280735-3282510 +
GCA_001900415.1.1:3432997-3434772 -
GCA_002393465.1.1:1861174-1862949 +
GCA_002393365.1.1:275348-277123 -
GCA_002302315.1.1:1498907-1500682 -
GCA_001900885.1.1:3926508-3928283 +
GCA_002163955.1.1:3595089-3596864 -
GCA_002077195.1.1:1429909-1431684 -
GCA_002787315.1.1:388330-390105 +
GCA_002787215.1.1:3207742-3209517 -
GCA_001900795.1.1:2723923-2725698 +
GCA_001901425.1.1:3284895-3286670 -
GCA_003254065.1.1:2136984-2138759 -
GCA_002079225.1.1:2542590-2544365 +
GCA_002078275.1.1:896799-898574 -
GCA_002180055.1.1:2510032-2511807 -
GCA_002105735.1.1:2297017-2298792 -
GCA_000299455.1.1:2847951-2849726 +
GCA_002237325.1.1:1429105-1430880 -
GCA_002180215.1.1:3131004-3132779 +
GCA_002192295.1.1:4107783-4109558 -
GCA_002192275.1.1:423742-425517 +
GCA_000468515.1.1:1396520-1398295 -
GCA_003073835.1.1:2273320-2275095 -
GCA_002180135.1.1:2222986-2224761 +
GCA_003288415.1.1:2573598-2575373 +
GCA_003355175.1.1:4113353-4115128 -
GCA_003176855.1.1:1624892-1626667 -
GCA_003122105.1.1:2627176-2628951 +
GCA_003591595.1.1:2565684-2567459 +
GCA_900184875.1.1:2542114-2543889 +
GCA_003111785.1.1:868172-869947 +
GCA_001420955.1.1:5088661-5090436 +
GCA_003571785.1.1:2190796-2192571 -
GCA_002078295.1.1:896842-898617 -
GCA_003491165.1.1:2795990-2797765 +
GCA_003410275.1.1:3521407-3523182 +
GCA_002850675.4.1:2649006-2650781 +
GCA_002855415.1.1:2695665-2697439 +
GCA_003571765.1.1:2646768-2648543 +
GCA_001900925.1.1:800076-801851 -
GCA_002903125.1.1:532170-533945 +
GCA_001900555.1.1:1890459-1892234 -
GCA_002945135.2.1:2557865-2559640 +
GCA_002860105.1.1:2610035-2611810 +
GCA_002870165.1.1:2623121-2624896 +
GCA_003112185.1.1:1821010-1822785 -
GCA_002164645.2.1:2728862-2730637 +
GCA_003112205.1.1:1497130-1498905 -
GCA_002009315.1.1:3361020-3362795 -
GCA_002999075.1.1:849159-850934 +
GCA_002968715.1.1:4610801-4612576 +
GCA_000831565.1.1:1407951-1409726 -
GCA_000819645.1.1:1440484-1442258 -
GCA_001679985.1.1:151794-153569 -
GCA_000464955.2.1:2189177-2190952 -
GCA_001901005.1.1:1112787-1114562 -
GCA_000017765.1.1:1406619-1408394 -
GCA_001886935.1.1:2625560-2627335 +
GCA_001888075.1.1:3823839-3825614 +
GCA_002966755.1.1:2078027-2079802 -
GCA_000026265.1.1:1380106-1381881 -
GCA_000026245.1.1:1500892-1502667 -
GCA_000245515.1.1:1671358-1673133 -
GCA_000091005.1.1:1817278-1819053 -
GCA_001900715.1.1:1955435-1957210 -
GCA_002012105.1.1:1904126-1905901 +
GCA_002844165.1.1:1316406-1318181 +
GCA_002012045.1.1:184468-186237 -
GCA_002803805.2.1:87965-89740 +
GCA_001901465.1.1:4244205-4245980 +
GCA_001900655.1.1:1783070-1784845 -
GCA_002761835.1.1:2522632-2524407 +
GCA_001678965.1.1:1678747-1680522 -
GCA_001860505.1.1:2999528-3001303 +
GCA_001721125.1.1:3150894-3152669 +
GCA_001886895.1.1:2795931-2797706 +
GCA_001677475.1.1:1620066-1621841 -
GCA_001900475.1.1:1164647-1166422 -
GCA_001750845.1.1:2655965-2657739 +
GCA_001900535.1.1:3211895-3213670 +
GCA_001900455.1.1:733236-735011 +
GCA_001900575.1.1:2653466-2655241 +

>658
GCA_001900315.1.1:2890370-2891825 +
GCA_001890365.1.1:2037017-2038473 -
GCA_001886535.1.1:1484934-1486390 -
GCA_001900375.1.1:135791-137246 +
GCA_000006925.2.1:1355214-1356670 -
GCA_000007405.1.1:1355079-1356535 -
GCA_002879975.1.1:2224059-2225515 -
GCA_000010745.1.1:1535800-1537256 -
GCA_003112145.1.1:1599214-1600670 -
GCA_002150905.1.1:4707976-4709431 +
GCA_000968515.1.1:1466718-1468174 -
GCA_001021855.1.1:1340656-1342112 -
GCA_000833145.1.1:1316473-1317929 -
GCA_000830035.1.1:1347308-1348764 -
GCA_000814145.2.1:1405202-1406658 -
GCA_002180275.1.1:2935013-2936468 +
GCA_000784925.1.1:1577209-1578665 -
GCA_002925525.1.1:4865207-4866663 -
GCA_000012025.1.1:1739925-1741379 +
GCA_000801185.2.1:2190951-2192407 -
GCA_000212715.2.1:1578670-1580125 -
GCA_001420935.1.1:2388589-2390044 +
GCA_000026345.1.1:1722671-1724127 -
GCA_002012125.1.1:2915900-2917355 +
GCA_002058765.1.1:2832070-2833525 +
GCA_000092525.1.1:1937192-1938647 +
GCA_000027125.1.1:1496579-1498035 -
GCA_000599625.1.1:2498835-2500290 +
GCA_000520035.1.1:1687303-1688759 -
GCA_002196475.1.1:3832094-3833550 -
GCA_001900775.1.1:4495675-4497131 -
GCA_000743955.1.1:1377412-1378868 -
GCA_001578125.1.1:3665443-3666899 -
GCA_000332755.1.1:2127838-2129294 -
GCA_002211725.1.1:2254006-2255462 -
GCA_003855115.1.1:3937203-3938659 -
GCA_001901145.1.1:1953355-1954810 +
GCA_002863685.1.1:2021464-2022920 -
GCA_003443795.1.1:2543678-2545132 +
GCA_001900595.1.1:254929-256384 +
GCA_001901315.1.1:2134161-2135616 +
GCA_001677495.1.1:1661859-1663315 -
GCA_002057355.1.1:2845798-2847250 +
GCA_000023665.1.1:2433618-2435073 +
GCA_002863885.1.1:2704191-2705646 +
GCA_002855325.1.1:2693511-2694966 +
GCA_002863665.1.1:2845961-2847416 +
GCA_002968735.1.1:2245419-2246875 -
GCA_000210475.1.1:1499462-1500918 -
GCA_000008865.2.1:1869012-1870468 -
GCA_001900495.1.1:1400734-1402189 +
GCA_003030025.1.1:533589-535045 -
GCA_002953455.1.1:2629403-2630858 +
GCA_001721525.1.1:1519516-1520972 -
GCA_003112225.1.1:1871903-1873359 -
GCA_002934895.1.1:985964-987419 +
GCA_000017985.1.1:1359310-1360766 -
GCA_000257275.1.1:1955744-1957199 +
GCA_003231115.1.1:2424307-2425762 +
GCA_002899475.1.1:2648428-2649883 +
GCA_000010765.1.1:1691160-1692616 -
GCA_002589795.1.1:3984050-3985505 +
GCA_002787545.1.1:3290593-3292048 +
GCA_000988385.1.1:1353429-1354885 -
GCA_000743995.1.1:1396101-1397557 -
GCA_000953035.1.1:1310484-1311940 -
GCA_002788115.1.1:4832935-4834391 -
GCA_000227625.1.1:1556462-1557918 -
GCA_002853715.1.1:2684114-2685569 +
GCA_001969285.3.1:2620895-2622350 +
GCA_002853805.1.1:2788194-2789649 +
GCA_002310655.1.1:2867566-2869021 +
GCA_002853655.1.1:2712706-2714161 +
GCA_003033905.1.1:2507238-2508693 +
GCA_002196495.1.1:2772478-2773933 +
GCA_002812545.1.1:65447-66903 -
GCA_001682305.2.1:2863696-2865150 +
GCA_003443815.1.1:2595149-2596604 +
GCA_003352425.1.1:2712347-2713802 +
GCA_002996665.1.1:4719205-4720660 +
GCA_003413625.1.1:2669816-2671271 +
GCA_002156845.1.1:1798754-1800209 +
GCA_002057245.1.1:3015943-3017398 +
GCA_002214745.2.1:2794537-2795992 +
GCA_002716885.1.1:1526106-1527562 -
GCA_002357875.1.1:1858152-1859607 +
GCA_002224605.1.1:938051-939506 +
GCA_002056145.1.1:4211787-4213243 -
GCA_000971615.1.1:1123831-1125283 +
GCA_002796445.1.1:1907600-1909055 +
GCA_002952695.1.1:2659441-2660896 +
GCA_001901405.1.1:3987714-3989170 -
GCA_002163655.1.1:3706836-3708292 -
GCA_000013585.1.1:1369144-1370600 -
GCA_001721205.1.1:5131129-5132584 +
GCA_000801165.1.1:2258513-2259969 -
GCA_000147855.3.1:2655260-2656712 +
GCA_002012005.1.1:4032742-4034197 +
GCA_002012225.1.1:860991-862446 +
GCA_003030365.1.1:2289156-2290612 -
GCA_001900635.1.1:1880446-1881902 -
GCA_002442535.1.1:1886744-1888200 -
GCA_000829985.1.1:1528228-1529684 -
GCA_002903105.1.1:347208-348663 +
GCA_002993265.1.1:143266-144721 +
GCA_002055635.1.1:333337-334792 +
GCA_003570765.1.1:1449958-1451411 -
GCA_002163935.1.1:633101-634500 -
GCA_002240095.1.1:683421-684877 -
GCA_002803905.1.1:2552752-2554207 +
GCA_000599665.1.1:2044608-2046064 -
GCA_001559615.2.1:2076163-2077619 -
GCA_002142695.1.1:4170025-4171480 +
GCA_002220215.1.1:3008590-3010043 -
GCA_002056065.1.1:885546-887001 +
GCA_003268695.1.1:2537816-2539271 +
GCA_001485455.1.1:2264409-2265865 -
GCA_002011945.1.1:2828300-2829755 +
GCA_003586045.1.1:1604202-1605655 -
GCA_000497505.1.1:1730779-1732233 +
GCA_003433275.1.1:1643767-1645223 -
GCA_002240135.1.1:3004858-3006313 +
GCA_001900965.1.1:1186751-1188204 -
GCA_002090355.1.1:1329491-1330947 -
GCA_001900815.1.1:2558503-2559959 -
GCA_003013205.1.1:2102627-2104083 -
GCA_002007705.1.1:1647170-1648626 -
GCA_003051985.2.1:2557324-2558779 +
GCA_000258025.1.1:3436736-3438188 +
GCA_002853965.1.1:2292260-2293713 -
GCA_002310735.1.1:2497838-2499293 +
GCA_002055605.1.1:2913465-2914920 +
GCA_001936315.1.1:2294833-2296289 -
GCA_000184185.1.1:1449137-1450590 -
GCA_003571685.1.1:3742247-3743703 -
GCA_001900335.1.1:3151273-3152726 -
GCA_002310675.1.1:2629037-2630492 +
GCA_002240075.1.1:1506246-1507702 -
GCA_001580175.1.1:1393235-1394691 -
GCA_900092615.1.1:1582881-1584336 +
GCA_003112165.1.1:2048164-2049619 +
GCA_003265245.1.1:2675870-2677325 +
GCA_900474495.1.1:2559450-2560905 +
GCA_000783735.2.1:2834746-2836201 +
GCA_000017745.1.1:1492669-1494125 -
GCA_002240115.1.1:3608838-3610293 +
GCA_000005845.2.1:1360942-1362398 -
GCA_001901215.1.1:1943508-1944963 +
GCA_002142675.1.1:2879107-2880562 -
GCA_002310615.1.1:2654703-2656158 +
GCA_002163695.1.1:3816537-3817992 -
GCA_003342715.1.1:4399731-4401186 +
GCA_002860085.1.1:4144795-4146247 +
GCA_002786655.1.1:3133772-3135228 -
GCA_003180995.1.1:4982174-4983630 -
GCA_002278115.2.1:2733375-2734830 +
GCA_000012005.1.1:1769336-1770792 +
GCA_001901085.1.1:4092120-4093572 +
GCA_900474625.1.1:2503460-2504915 +
GCA_002310695.1.1:2705098-2706553 +
GCA_002116715.1.1:3148495-3149947 +
GCA_001900675.1.1:692562-694015 -
GCA_002787935.1.1:709464-710919 +
GCA_002494365.2.1:1700435-1701890 +
GCA_002011985.1.1:3571026-3572482 -
GCA_003112245.1.1:1604231-1605687 -
GCA_001610755.1.1:1474732-1476188 -
GCA_000022245.1.1:1409005-1410461 -
GCA_002310595.1.1:2818441-2819896 +
GCA_002357915.1.1:1473751-1475207 -
GCA_002215115.1.1:1415020-1416476 -
GCA_002156825.1.1:1798403-1799858 +
GCA_003287245.1.1:751445-752900 +
GCA_001901445.1.1:3377287-3378743 -
GCA_002180095.1.1:3177195-3178650 +
GCA_001029125.1.1:1335983-1337439 -
GCA_001900985.1.1:4464644-4466099 +
GCA_002164635.3.1:687298-688753 +
GCA_000219515.3.1:1490863-1492319 -
GCA_003073815.1.1:4124833-4126288 +
GCA_900174635.1.1:2647266-2648721 +
GCA_003402955.1.1:2282458-2283914 -
GCA_002948655.1.1:1241822-1243278 -
GCA_002012185.1.1:3309762-3311218 -
GCA_003351385.1.1:2270131-2271587 -
GCA_000020185.1.1:1402395-1403850 -
GCA_003288295.1.1:1603181-1604637 -
GCA_000967155.1.1:1602600-1604056 -
GCA_002237285.1.1:2803101-2804556 +
GCA_003288275.1.1:1599188-1600644 -
GCA_003095635.1.1:3489071-3490526 +
GCA_003073955.1.1:2825238-2826693 +
GCA_002854065.1.1:2183122-2184593 -
GCA_001900905.1.1:2064748-2066200 +
GCA_900174625.1.1:2644394-2645849 +
GCA_002442995.1.1:1357275-1358731 -
GCA_002224625.1.1:4032511-4033966 +
GCA_001900735.1.1:2658169-2659624 +
GCA_001900435.1.1:2753976-2755431 +
GCA_000019645.1.1:1843337-1844792 +
GCA_003030245.1.1:3226995-3228450 +
GCA_002811555.2.1:2591552-2593007 +
GCA_002215155.1.1:1761520-1762975 -
GCA_003180975.1.1:3116427-3117883 -
GCA_000019385.1.1:2564233-2565688 +
GCA_002893905.2.1:4205744-4207200 -
GCA_003204155.1.1:4692410-4693866 -
GCA_002201835.1.1:3857120-3858575 +
GCA_003855135.1.1:2799759-2801214 +
GCA_002214205.1.1:2655097-2656552 +
GCA_002357895.1.1:1861218-1862673 +
GCA_003204955.1.1:2248122-2249577 +
GCA_001515725.1.1:1785178-1786633 +
GCA_900474445.1.1:2605816-2607271 +
GCA_001579965.1.1:1891221-1892676 +
GCA_002142635.1.1:1056023-1057478 +
GCA_001559635.1.1:2162410-2163866 -
GCA_002591135.1.1:727518-728974 -
GCA_000010385.1.1:1424007-1425463 -
GCA_003336405.1.1:4440668-4442124 -
GCA_003325975.1.1:2447379-2448832 -
GCA_001558295.2.1:908618-910074 -
GCA_001900835.1.1:4189286-4190742 -
GCA_002787645.1.1:2685432-2686887 +
GCA_001901025.1.1:125857-127310 -
GCA_003203755.1.1:2247771-2249226 +
GCA_001901045.1.1:4804827-4806279 +
GCA_900186905.1.1:2540205-2541660 +
GCA_001542675.2.1:2477233-2478688 +
GCA_001901065.1.1:1256821-1258277 -
GCA_001901105.1.1:1256462-1257918 -
GCA_001900945.1.1:2789283-2790738 +
GCA_001644725.1.1:4189616-4191069 -
GCA_002224465.1.1:901603-903059 -
GCA_001900615.1.1:2759811-2761266 +
GCA_001900515.1.1:4986014-4987470 -
GCA_001901365.1.1:654820-656276 -
GCA_001901165.1.1:2737509-2738964 +
GCA_001901125.1.1:4617814-4619267 -
GCA_001677515.1.1:1577305-1578761 -
GCA_001678925.1.1:2115606-2117062 -
GCA_001693635.1.1:103027-104482 +
GCA_000258145.1.1:1445945-1447398 -
GCA_001027225.1.1:1774476-1775930 +
GCA_001660565.1.1:2127164-2128617 -
GCA_003031225.1.1:4372306-4373761 +
GCA_001596115.1.1:2127435-2128891 -
GCA_002310715.1.1:2099886-2101342 -
GCA_001900355.1.1:5157366-5158818 +
GCA_001900295.1.1:2626353-2627814 -
GCA_001442495.1.1:920450-921906 -
GCA_002310555.1.1:2643302-2644754 +
GCA_001735705.1.1:2083579-2085035 -
GCA_001721225.1.1:56930-58386 -
GCA_001276585.2.1:1345107-1346563 -
GCA_002302335.1.1:1462784-1464240 -
GCA_001051135.1.1:1333573-1335029 -
GCA_001039415.1.1:1346735-1348191 -
GCA_003073875.1.1:844804-846256 +
GCA_000725265.1.1:495192-496648 -
GCA_001007915.1.1:4770264-4771719 +
GCA_001021635.2.1:2439897-2441353 -
GCA_001901185.1.1:128216-129669 -
GCA_000987875.1.1:1499462-1500918 -
GCA_001518855.1.1:1939341-1940796 +
GCA_002788295.1.1:840398-841854 -
GCA_001308125.1.1:3279278-3280733 +
GCA_001900415.1.1:3434773-3436229 -
GCA_002393465.1.1:1859717-1861172 +
GCA_002393365.1.1:277124-278580 -
GCA_002302315.1.1:1500683-1502139 -
GCA_001900885.1.1:3925051-3926506 +
GCA_002163955.1.1:3596865-3598309 -
GCA_002077195.1.1:1431685-1433141 -
GCA_002787315.1.1:386873-388328 +
GCA_002787215.1.1:3209518-3210974 -
GCA_001900795.1.1:2722466-2723921 +
GCA_001901425.1.1:3286671-3288127 -
GCA_003254065.1.1:2138760-2140216 -
GCA_002079225.1.1:2541133-2542588 +
GCA_002078275.1.1:898575-900031 -
GCA_002180055.1.1:2511808-2513264 -
GCA_002105735.1.1:2298793-2300249 -
GCA_000299455.1.1:2846494-2847949 +
GCA_002237325.1.1:1430881-1432334 -
GCA_002180215.1.1:3129547-3131002 +
GCA_002192295.1.1:4109559-4111015 -
GCA_002192275.1.1:422285-423740 +
GCA_000468515.1.1:1398296-1399749 -
GCA_003073835.1.1:2275096-2276552 -
GCA_002180135.1.1:2221529-2222984 +
GCA_003288415.1.1:2572144-2573596 +
GCA_003355175.1.1:4115129-4116582 -
GCA_003176855.1.1:1626668-1628121 -
GCA_003122105.1.1:2625722-2627174 +
GCA_003591595.1.1:2564227-2565682 +
GCA_900184875.1.1:2540657-2542112 +
GCA_003111785.1.1:866715-868170 +
GCA_001420955.1.1:5087204-5088659 +
GCA_003571785.1.1:2192572-2194026 -
GCA_002078295.1.1:898618-900074 -
GCA_003491165.1.1:2794533-2795988 +
GCA_003410275.1.1:3519950-3521405 +
GCA_002850675.4.1:2647549-2649004 +
GCA_002855415.1.1:2694208-2695663 +
GCA_003571765.1.1:2645311-2646766 +
GCA_001900925.1.1:801852-803308 -
GCA_002903125.1.1:530713-532168 +
GCA_001900555.1.1:1892235-1893691 -
GCA_002945135.2.1:2556408-2557863 +
GCA_002860105.1.1:2608578-2610033 +
GCA_002870165.1.1:2621664-2623119 +
GCA_003112185.1.1:1822786-1824242 -
GCA_002164645.2.1:2727405-2728860 +
GCA_003112205.1.1:1498906-1500359 -
GCA_002009315.1.1:3362796-3364252 -
GCA_002999075.1.1:847705-849157 +
GCA_002968715.1.1:4609344-4610799 +
GCA_000831565.1.1:1409727-1411180 -
GCA_000819645.1.1:1442259-1443715 -
GCA_001679985.1.1:153570-155026 -
GCA_000464955.2.1:2190953-2192409 -
GCA_001901005.1.1:1114563-1116019 -
GCA_000017765.1.1:1408395-1409851 -
GCA_001886935.1.1:2624103-2625558 +
GCA_001888075.1.1:3822382-3823837 +
GCA_002966755.1.1:2079803-2081259 -
GCA_000026265.1.1:1381882-1383338 -
GCA_000026245.1.1:1502668-1504124 -
GCA_000245515.1.1:1673134-1674590 -
GCA_000091005.1.1:1819054-1820510 -
GCA_001900715.1.1:1957211-1958667 -
GCA_002012105.1.1:1902669-1904124 +
GCA_002844165.1.1:1314949-1316404 +
GCA_002012045.1.1:186239-187700 -
GCA_002803805.2.1:86508-87963 +
GCA_001901465.1.1:4242751-4244203 +
GCA_001900655.1.1:1784846-1786302 -
GCA_002761835.1.1:2521175-2522630 +
GCA_001678965.1.1:1680523-1681979 -
GCA_001860505.1.1:2998071-2999526 +
GCA_001721125.1.1:3149437-3150892 +
GCA_001886895.1.1:2794474-2795929 +
GCA_001677475.1.1:1621842-1623298 -
GCA_001900475.1.1:1166423-1167879 -
GCA_001750845.1.1:2654508-2655963 +
GCA_001900535.1.1:3210441-3211893 +
GCA_001900455.1.1:731779-733234 +
GCA_001900575.1.1:2652009-2653464 +

>657
GCA_001900315.1.1:2888187-2889208 +
GCA_001890365.1.1:2039635-2040656 -
GCA_001886535.1.1:1487677-1488698 -
GCA_001900375.1.1:133608-134629 +
GCA_000006925.2.1:1357832-1358836 -
GCA_000007405.1.1:1357697-1358701 -
GCA_002879975.1.1:2226802-2227823 -
GCA_000010745.1.1:1538543-1539564 -
GCA_003112145.1.1:1601957-1602978 -
GCA_002150905.1.1:4705807-4706811 +
GCA_000968515.1.1:1469461-1470482 -
GCA_001021855.1.1:1343274-1344278 -
GCA_000833145.1.1:1319216-1320220 -
GCA_000830035.1.1:1350051-1351055 -
GCA_000814145.2.1:1407945-1408966 -
GCA_002180275.1.1:2932705-2933726 +
GCA_000784925.1.1:1579827-1580831 -
GCA_002925525.1.1:4867825-4868846 -
GCA_000012025.1.1:1737628-1738638 +
GCA_000801185.2.1:2193694-2194715 -
GCA_000212715.2.1:1581412-1582433 -
GCA_001420935.1.1:2386415-2387436 +
GCA_000026345.1.1:1725289-1726310 -
GCA_002012125.1.1:2913592-2914613 +
GCA_002058765.1.1:2829887-2830908 +
GCA_000092525.1.1:1935023-1936027 +
GCA_000027125.1.1:1499197-1500218 -
GCA_000599625.1.1:2496527-2497548 +
GCA_000520035.1.1:1689921-1690942 -
GCA_002196475.1.1:3834712-3835733 -
GCA_001900775.1.1:4498418-4499439 -
GCA_000743955.1.1:1380030-1381034 -
GCA_001578125.1.1:3668061-3669065 -
GCA_000332755.1.1:2130456-2131477 -
GCA_002211725.1.1:2256749-2257770 -
GCA_003855115.1.1:3939824-3940828 -
GCA_001901145.1.1:1951047-1952068 +
GCA_003443795.1.1:2541370-2542391 +
GCA_001900595.1.1:252621-253642 +
GCA_001901315.1.1:2131870-2132874 +
GCA_001677495.1.1:1664602-1665623 -
GCA_002057355.1.1:2843487-2844508 +
GCA_000023665.1.1:2431327-2432331 +
GCA_002855325.1.1:2691203-2692224 +
GCA_002968735.1.1:2248037-2249058 -
GCA_000210475.1.1:1502205-1503226 -
GCA_000008865.2.1:1871630-1872651 -
GCA_001900495.1.1:1398426-1399447 +
GCA_003030025.1.1:536332-537353 -
GCA_002953455.1.1:2627220-2628241 +
GCA_001721525.1.1:1522134-1523138 -
GCA_003112225.1.1:1874646-1875667 -
GCA_002934895.1.1:983656-984677 +
GCA_000017985.1.1:1362053-1363057 -
GCA_000257275.1.1:1953436-1954457 +
GCA_003231115.1.1:2421999-2423020 +
GCA_002899475.1.1:2646120-2647141 +
GCA_000010765.1.1:1693903-1694924 -
GCA_002589795.1.1:3981867-3982888 +
GCA_002787545.1.1:3288285-3289306 +
GCA_000988385.1.1:1356172-1357193 -
GCA_000743995.1.1:1398719-1399723 -
GCA_000953035.1.1:1313102-1314106 -
GCA_002788115.1.1:4835553-4836574 -
GCA_000227625.1.1:1559081-1560102 -
GCA_002853715.1.1:2681931-2682952 +
GCA_001969285.3.1:2618587-2619608 +
GCA_002853805.1.1:2786011-2787032 +
GCA_002310655.1.1:2865383-2866404 +
GCA_002853655.1.1:2710398-2711419 +
GCA_003033905.1.1:2504930-2505951 +
GCA_002196495.1.1:2770295-2771316 +
GCA_002812545.1.1:68190-69211 -
GCA_001682305.2.1:2861388-2862409 +
GCA_003443815.1.1:2592841-2593862 +
GCA_003352425.1.1:2710039-2711060 +
GCA_002996665.1.1:4716897-4717918 +
GCA_003413625.1.1:2667633-2668654 +
GCA_002156845.1.1:1796446-1797467 +
GCA_002057245.1.1:3013652-3014656 +
GCA_002214745.2.1:2792229-2793250 +
GCA_002716885.1.1:1528849-1529870 -
GCA_002357875.1.1:1855969-1856990 +
GCA_002224605.1.1:935882-936886 +
GCA_002056145.1.1:4214405-4215426 -
GCA_000971615.1.1:1121520-1122541 +
GCA_002796445.1.1:1905292-1906313 +
GCA_002952695.1.1:2657133-2658154 +
GCA_001901405.1.1:3990457-3991478 -
GCA_002163655.1.1:3709579-3710600 -
GCA_000013585.1.1:1371762-1372766 -
GCA_001721205.1.1:5128821-5129842 +
GCA_000801165.1.1:2261131-2262152 -
GCA_000147855.3.1:2652949-2653970 +
GCA_002012005.1.1:4030559-4031580 +
GCA_002012225.1.1:858825-859829 +
GCA_003030365.1.1:2291898-2292919 -
GCA_001900635.1.1:1883064-1884085 -
GCA_002442535.1.1:1889365-1890369 -
GCA_000829985.1.1:1530971-1531992 -
GCA_002903105.1.1:344900-345921 +
GCA_002993265.1.1:140975-141979 +
GCA_002055635.1.1:331029-332050 +
GCA_003570765.1.1:1452701-1453722 -
GCA_002163935.1.1:636621-637642 -
GCA_002240095.1.1:686039-687043 -
GCA_002803905.1.1:2550569-2551590 +
GCA_000599665.1.1:2047226-2048247 -
GCA_001559615.2.1:2078906-2079910 -
GCA_002142695.1.1:4167717-4168738 +
GCA_002220215.1.1:3011223-3012244 -
GCA_002056065.1.1:883238-884259 +
GCA_003268695.1.1:2535633-2536654 +
GCA_001485455.1.1:2267027-2268031 -
GCA_002011945.1.1:2825992-2827013 +
GCA_003586045.1.1:1606945-1607966 -
GCA_000497505.1.1:1728613-1729617 +
GCA_003433275.1.1:1646510-1647531 -
GCA_002240135.1.1:3002692-3003696 +
GCA_001900965.1.1:1189384-1190405 -
GCA_002090355.1.1:1332234-1333238 -
GCA_001900815.1.1:2561246-2562267 -
GCA_003013205.1.1:2105370-2106391 -
GCA_002007705.1.1:1649913-1650934 -
GCA_003051985.2.1:2555016-2556037 +
GCA_000258025.1.1:3434425-3435446 +
GCA_002853965.1.1:2295003-2296024 -
GCA_002310735.1.1:2495530-2496551 +
GCA_002055605.1.1:2911174-2912178 +
GCA_001936315.1.1:2297576-2298597 -
GCA_000184185.1.1:1451880-1452901 -
GCA_003571685.1.1:3744865-3745886 -
GCA_001900335.1.1:3154016-3155020 -
GCA_002310675.1.1:2626746-2627750 +
GCA_002240075.1.1:1508864-1509868 -
GCA_001580175.1.1:1395853-1396857 -
GCA_900092615.1.1:1580573-1581594 +
GCA_003112165.1.1:2045856-2046877 +
GCA_003265245.1.1:2673701-2674705 +
GCA_900474495.1.1:2557142-2558163 +
GCA_000783735.2.1:2832563-2833584 +
GCA_000017745.1.1:1495287-1496308 -
GCA_002240115.1.1:3606672-3607676 +
GCA_000005845.2.1:1363685-1364706 -
GCA_001901215.1.1:1941200-1942221 +
GCA_002142675.1.1:2881724-2882745 -
GCA_002310615.1.1:2652520-2653541 +
GCA_002163695.1.1:3819154-3820175 -
GCA_003342715.1.1:4397423-4398444 +
GCA_002860085.1.1:4142594-4143615 +
GCA_002786655.1.1:3136515-3137536 -
GCA_003180995.1.1:4984792-4985813 -
GCA_002278115.2.1:2731192-2732213 +
GCA_000012005.1.1:1767170-1768174 +
GCA_001901085.1.1:4089809-4090830 +
GCA_900474625.1.1:2501152-2502173 +
GCA_002310695.1.1:2702932-2703936 +
GCA_002116715.1.1:3146184-3147205 +
GCA_001900675.1.1:695305-696326 -
GCA_002787935.1.1:707156-708177 +
GCA_002494365.2.1:1698127-1699148 +
GCA_002011985.1.1:3573644-3574665 -
GCA_003112245.1.1:1606974-1607995 -
GCA_001610755.1.1:1477475-1478496 -
GCA_000022245.1.1:1411623-1412626 -
GCA_002310595.1.1:2816258-2817279 +
GCA_002357915.1.1:1476369-1477390 -
GCA_002215115.1.1:1417638-1418659 -
GCA_002156825.1.1:1796095-1797116 +
GCA_003287245.1.1:749154-750158 +
GCA_001901445.1.1:3380030-3381051 -
GCA_002180095.1.1:3174887-3175908 +
GCA_001029125.1.1:1338726-1339730 -
GCA_001900985.1.1:4462336-4463357 +
GCA_002164635.3.1:685115-686136 +
GCA_000219515.3.1:1493481-1494502 -
GCA_003073815.1.1:4122650-4123671 +
GCA_900174635.1.1:2644958-2645979 +
GCA_003402955.1.1:2285076-2286097 -
GCA_002948655.1.1:1244440-1245461 -
GCA_002012185.1.1:3312505-3313526 -
GCA_003351385.1.1:2272749-2273770 -
GCA_000020185.1.1:1405137-1406158 -
GCA_003288295.1.1:1605924-1606945 -
GCA_000967155.1.1:1605343-1606364 -
GCA_002237285.1.1:2800793-2801814 +
GCA_003288275.1.1:1601931-1602952 -
GCA_003095635.1.1:3486888-3487909 +
GCA_003073955.1.1:2823055-2824076 +
GCA_002854065.1.1:2185758-2186776 -
GCA_001900905.1.1:2062437-2063458 +
GCA_900174625.1.1:2642086-2643107 +
GCA_002442995.1.1:1359893-1360897 -
GCA_002224625.1.1:4030342-4031346 +
GCA_001900735.1.1:2655986-2657007 +
GCA_001900435.1.1:2751668-2752689 +
GCA_000019645.1.1:1841154-1842175 +
GCA_003030245.1.1:3224812-3225833 +
GCA_002811555.2.1:2589369-2590390 +
GCA_002215155.1.1:1764262-1765283 -
GCA_003180975.1.1:3119170-3120191 -
GCA_000019385.1.1:2561925-2562946 +
GCA_002893905.2.1:4208362-4209383 -
GCA_003204155.1.1:4695153-4696174 -
GCA_002201835.1.1:3854812-3855833 +
GCA_003855135.1.1:2797593-2798597 +
GCA_002214205.1.1:2652931-2653935 +
GCA_002357895.1.1:1859035-1860056 +
GCA_003204955.1.1:2245939-2246960 +
GCA_001515725.1.1:1782995-1784016 +
GCA_900474445.1.1:2603508-2604529 +
GCA_001579965.1.1:1889055-1890059 +
GCA_002142635.1.1:1053854-1054858 +
GCA_001559635.1.1:2165153-2166157 -
GCA_002591135.1.1:730136-731157 -
GCA_000010385.1.1:1426750-1427771 -
GCA_003336405.1.1:4443411-4444432 -
GCA_003325975.1.1:2450122-2451143 -
GCA_001558295.2.1:911239-912243 -
GCA_001900835.1.1:4192029-4193050 -
GCA_002787645.1.1:2683249-2684270 +
GCA_001901025.1.1:128600-129621 -
GCA_003203755.1.1:2245463-2246484 +
GCA_001901045.1.1:4802516-4803537 +
GCA_900186905.1.1:2537897-2538918 +
GCA_001542675.2.1:2474925-2475946 +
GCA_001901065.1.1:1259564-1260585 -
GCA_001901105.1.1:1259205-1260226 -
GCA_001900945.1.1:2786975-2787996 +
GCA_001644725.1.1:4192359-4193380 -
GCA_002224465.1.1:904224-905228 -
GCA_001900615.1.1:2757503-2758524 +
GCA_001900515.1.1:4988757-4989778 -
GCA_001901365.1.1:657563-658584 -
GCA_001901165.1.1:2735201-2736222 +
GCA_001901125.1.1:4620557-4621578 -
GCA_001677515.1.1:1580048-1581069 -
GCA_001678925.1.1:2118349-2119353 -
GCA_001693635.1.1:100719-101740 +
GCA_000258145.1.1:1448688-1449709 -
GCA_001027225.1.1:1772179-1773189 +
GCA_001660565.1.1:2129907-2130928 -
GCA_003031225.1.1:4369998-4371019 +
GCA_001596115.1.1:2130178-2131182 -
GCA_002310715.1.1:2102629-2103650 -
GCA_001900355.1.1:5155072-5156076 +
GCA_001900295.1.1:2628976-2629997 -
GCA_001442495.1.1:923068-924089 -
GCA_002310555.1.1:2640991-2642012 +
GCA_001735705.1.1:2086322-2087343 -
GCA_001721225.1.1:59673-60694 -
GCA_001276585.2.1:1347850-1348871 -
GCA_002302335.1.1:1465527-1466548 -
GCA_001051135.1.1:1336191-1337212 -
GCA_001039415.1.1:1349478-1350482 -
GCA_003073875.1.1:842603-843624 +
GCA_000725265.1.1:497935-498956 -
GCA_001007915.1.1:4767956-4768977 +
GCA_001021635.2.1:2442515-2443536 -
GCA_001901185.1.1:130959-131980 -
GCA_000987875.1.1:1502205-1503226 -
GCA_001518855.1.1:1937172-1938176 +
GCA_002788295.1.1:843141-844162 -
GCA_001308125.1.1:3276970-3277991 +
GCA_001900415.1.1:3437516-3438537 -
GCA_002393465.1.1:1857409-1858430 +
GCA_002393365.1.1:279867-280888 -
GCA_002302315.1.1:1503426-1504447 -
GCA_001900885.1.1:3922743-3923764 +
GCA_002163955.1.1:3599596-3600617 -
GCA_002077195.1.1:1434428-1435449 -
GCA_002787315.1.1:384565-385586 +
GCA_002787215.1.1:3212136-3213157 -
GCA_001900795.1.1:2720175-2721179 +
GCA_001901425.1.1:3289414-3290435 -
GCA_003254065.1.1:2141503-2142524 -
GCA_002079225.1.1:2538825-2539846 +
GCA_002078275.1.1:901318-902322 -
GCA_002180055.1.1:2514551-2515572 -
GCA_002105735.1.1:2301536-2302557 -
GCA_000299455.1.1:2844186-2845207 +
GCA_002237325.1.1:1433624-1434645 -
GCA_002180215.1.1:3127239-3128260 +
GCA_002192295.1.1:4112302-4113323 -
GCA_002192275.1.1:419977-420998 +
GCA_000468515.1.1:1401039-1402060 -
GCA_003073835.1.1:2277839-2278860 -
GCA_002180135.1.1:2219221-2220242 +
GCA_003288415.1.1:2569943-2570964 +
GCA_003355175.1.1:4117872-4118893 -
GCA_003176855.1.1:1629411-1630432 -
GCA_003122105.1.1:2623521-2624542 +
GCA_003591595.1.1:2561919-2562940 +
GCA_900184875.1.1:2538366-2539370 +
GCA_003111785.1.1:864407-865428 +
GCA_001420955.1.1:5085021-5086042 +
GCA_003571785.1.1:2195188-2196209 -
GCA_002078295.1.1:901361-902365 -
GCA_003491165.1.1:2792225-2793246 +
GCA_003410275.1.1:3517767-3518788 +
GCA_002850675.4.1:2645241-2646262 +
GCA_002855415.1.1:2691900-2692921 +
GCA_003571765.1.1:2643003-2644024 +
GCA_001900925.1.1:804595-805616 -
GCA_002903125.1.1:528405-529426 +
GCA_001900555.1.1:1894853-1895874 -
GCA_002945135.2.1:2554100-2555121 +
GCA_002860105.1.1:2606270-2607291 +
GCA_002870165.1.1:2619356-2620377 +
GCA_003112185.1.1:1825529-1826550 -
GCA_002164645.2.1:2725222-2726243 +
GCA_003112205.1.1:1501649-1502670 -
GCA_002009315.1.1:3365414-3366435 -
GCA_002999075.1.1:845504-846525 +
GCA_002968715.1.1:4607053-4608057 +
GCA_000831565.1.1:1412470-1413491 -
GCA_000819645.1.1:1444877-1445898 -
GCA_001679985.1.1:156313-157334 -
GCA_000464955.2.1:2193696-2194717 -
GCA_001901005.1.1:1117181-1118202 -
GCA_000017765.1.1:1411138-1412142 -
GCA_001886935.1.1:2621795-2622816 +
GCA_001888075.1.1:3820074-3821095 +
GCA_002966755.1.1:2082421-2083425 -
GCA_000026265.1.1:1384625-1385646 -
GCA_000026245.1.1:1505411-1506432 -
GCA_000245515.1.1:1675752-1676773 -
GCA_000091005.1.1:1821797-1822818 -
GCA_001900715.1.1:1959954-1960975 -
GCA_002012105.1.1:1900361-1901382 +
GCA_002844165.1.1:1312641-1313662 +
GCA_002012045.1.1:188862-189883 -
GCA_002803805.2.1:84200-85221 +
GCA_001901465.1.1:4240440-4241461 +
GCA_001900655.1.1:1787589-1788610 -
GCA_002761835.1.1:2518867-2519888 +
GCA_001678965.1.1:1683266-1684287 -
GCA_001860505.1.1:2995763-2996784 +
GCA_001721125.1.1:3147129-3148150 +
GCA_001886895.1.1:2792166-2793187 +
GCA_001677475.1.1:1624461-1625465 -
GCA_001900475.1.1:1169166-1170187 -
GCA_001750845.1.1:2652200-2653221 +
GCA_001900535.1.1:3208130-3209151 +
GCA_001900455.1.1:729471-730492 +
GCA_001900575.1.1:2649701-2650722 +

>656
GCA_001900315.1.1:2886649-2887974 +
GCA_001890365.1.1:2040869-2042188 -
GCA_001886535.1.1:1488911-1490239 -
GCA_001900375.1.1:132070-133395 +
GCA_000006925.2.1:1359066-1360394 -
GCA_000007405.1.1:1358931-1360259 -
GCA_002879975.1.1:2228036-2229364 -
GCA_000010745.1.1:1539777-1541105 -
GCA_003112145.1.1:1603191-1604519 -
GCA_002150905.1.1:4704249-4705577 +
GCA_000968515.1.1:1470695-1472023 -
GCA_001021855.1.1:1344508-1345836 -
GCA_000833145.1.1:1320450-1321778 -
GCA_000830035.1.1:1351285-1352613 -
GCA_000814145.2.1:1409179-1410507 -
GCA_002180275.1.1:2931164-2932492 +
GCA_000784925.1.1:1581061-1582386 -
GCA_002925525.1.1:4869059-4870384 -
GCA_000012025.1.1:1736087-1737415 +
GCA_000801185.2.1:2194928-2196256 -
GCA_000212715.2.1:1582646-1583974 -
GCA_001420935.1.1:2384874-2386202 +
GCA_000026345.1.1:1726523-1727851 -
GCA_002012125.1.1:2912051-2913379 +
GCA_002058765.1.1:2828346-2829674 +
GCA_000092525.1.1:1933465-1934793 +
GCA_000027125.1.1:1500431-1501756 -
GCA_000599625.1.1:2494986-2496314 +
GCA_000520035.1.1:1691155-1692483 -
GCA_002196475.1.1:3835946-3837274 -
GCA_001900775.1.1:4499652-4500980 -
GCA_000743955.1.1:1381264-1382592 -
GCA_001578125.1.1:3669295-3670623 -
GCA_000332755.1.1:2131690-2133018 -
GCA_002211725.1.1:2257983-2259311 -
GCA_003855115.1.1:3941058-3942386 -
GCA_001901145.1.1:1949506-1950834 +
GCA_002863685.1.1:2023883-2025160 -
GCA_003443795.1.1:2539829-2541154 +
GCA_001900595.1.1:251080-252408 +
GCA_001901315.1.1:2130312-2131640 +
GCA_001677495.1.1:1665836-1667164 -
GCA_002057355.1.1:2841946-2843274 +
GCA_000023665.1.1:2429769-2431097 +
GCA_002863885.1.1:2701951-2703228 +
GCA_002855325.1.1:2689662-2690990 +
GCA_002863665.1.1:2843721-2844998 +
GCA_002968735.1.1:2249271-2250596 -
GCA_000210475.1.1:1503439-1504767 -
GCA_000008865.2.1:1872864-1874192 -
GCA_001900495.1.1:1396888-1398213 +
GCA_003030025.1.1:537566-538894 -
GCA_002953455.1.1:2625679-2627007 +
GCA_001721525.1.1:1523368-1524693 -
GCA_003112225.1.1:1875880-1877208 -
GCA_002934895.1.1:982115-983443 +
GCA_000017985.1.1:1363287-1364615 -
GCA_000257275.1.1:1951895-1953223 +
GCA_003231115.1.1:2420458-2421786 +
GCA_002899475.1.1:2644582-2645907 +
GCA_000010765.1.1:1695137-1696465 -
GCA_002589795.1.1:3980326-3981654 +
GCA_002787545.1.1:3286744-3288072 +
GCA_000988385.1.1:1357406-1358734 -
GCA_000743995.1.1:1399953-1401281 -
GCA_000953035.1.1:1314336-1315664 -
GCA_002788115.1.1:4836787-4838112 -
GCA_000227625.1.1:1560315-1561643 -
GCA_002853715.1.1:2680390-2681718 +
GCA_001969285.3.1:2617046-2618374 +
GCA_002853805.1.1:2784470-2785798 +
GCA_002310655.1.1:2863851-2865170 +
GCA_002853655.1.1:2708857-2710185 +
GCA_003033905.1.1:2503389-2504717 +
GCA_002196495.1.1:2768754-2770082 +
GCA_002812545.1.1:69424-70752 -
GCA_001682305.2.1:2859847-2861175 +
GCA_003443815.1.1:2591300-2592628 +
GCA_003352425.1.1:2708498-2709826 +
GCA_002996665.1.1:4715356-4716684 +
GCA_003413625.1.1:2666092-2667420 +
GCA_002156845.1.1:1794905-1796233 +
GCA_002057245.1.1:3012097-3013422 +
GCA_002214745.2.1:2790691-2792016 +
GCA_002716885.1.1:1530083-1531411 -
GCA_002357875.1.1:1854431-1855756 +
GCA_002224605.1.1:934324-935652 +
GCA_002056145.1.1:4215639-4216967 -
GCA_000971615.1.1:1119979-1121307 +
GCA_002796445.1.1:1903751-1905079 +
GCA_002952695.1.1:2655592-2656920 +
GCA_001901405.1.1:3991691-3993016 -
GCA_002163655.1.1:3710813-3712141 -
GCA_000013585.1.1:1372996-1374324 -
GCA_001721205.1.1:5127280-5128608 +
GCA_000801165.1.1:2262365-2263693 -
GCA_000147855.3.1:2651411-2652736 +
GCA_002012005.1.1:4029018-4030346 +
GCA_002012225.1.1:857270-858595 +
GCA_003030365.1.1:2293132-2294460 -
GCA_001900635.1.1:1884298-1885626 -
GCA_002442535.1.1:1890599-1891927 -
GCA_000829985.1.1:1532205-1533533 -
GCA_002903105.1.1:343359-344687 +
GCA_002993265.1.1:139417-140745 +
GCA_002055635.1.1:329488-330816 +
GCA_003570765.1.1:1453935-1455263 -
GCA_002163935.1.1:637855-639183 -
GCA_002240095.1.1:687273-688601 -
GCA_002803905.1.1:2549028-2550356 +
GCA_000599665.1.1:2048460-2049785 -
GCA_001559615.2.1:2080140-2081468 -
GCA_002142695.1.1:4166176-4167504 +
GCA_002220215.1.1:3012457-3013785 -
GCA_002056065.1.1:881697-883025 +
GCA_003268695.1.1:2534092-2535420 +
GCA_001485455.1.1:2268261-2269586 -
GCA_002011945.1.1:2824451-2825779 +
GCA_003586045.1.1:1608179-1609507 -
GCA_000497505.1.1:1727056-1728383 +
GCA_003433275.1.1:1647744-1649069 -
GCA_002240135.1.1:3001134-3002462 +
GCA_001900965.1.1:1190618-1191946 -
GCA_002090355.1.1:1333468-1334796 -
GCA_001900815.1.1:2562480-2563808 -
GCA_003013205.1.1:2106604-2107932 -
GCA_002007705.1.1:1651147-1652475 -
GCA_003051985.2.1:2553475-2554803 +
GCA_000258025.1.1:3432887-3434212 +
GCA_002853965.1.1:2296237-2297565 -
GCA_002310735.1.1:2493989-2495317 +
GCA_002055605.1.1:2909619-2910944 +
GCA_001936315.1.1:2298810-2300138 -
GCA_000184185.1.1:1453114-1454439 -
GCA_003571685.1.1:3746099-3747427 -
GCA_001900335.1.1:3155250-3156575 -
GCA_002310675.1.1:2625188-2626516 +
GCA_002240075.1.1:1510098-1511426 -
GCA_001580175.1.1:1397087-1398415 -
GCA_900092615.1.1:1579032-1580360 +
GCA_003112165.1.1:2044315-2045643 +
GCA_003265245.1.1:2672143-2673471 +
GCA_900474495.1.1:2555604-2556929 +
GCA_000783735.2.1:2831022-2832350 +
GCA_000017745.1.1:1496521-1497849 -
GCA_002240115.1.1:3605114-3606442 +
GCA_000005845.2.1:1364919-1366247 -
GCA_001901215.1.1:1939659-1940987 +
GCA_002142675.1.1:2882958-2884283 -
GCA_002310615.1.1:2650982-2652307 +
GCA_002163695.1.1:3820388-3821716 -
GCA_003342715.1.1:4395882-4397210 +
GCA_002860085.1.1:4141053-4142381 +
GCA_002786655.1.1:3137749-3139077 -
GCA_003180995.1.1:4986026-4987351 -
GCA_002278115.2.1:2729654-2730979 +
GCA_000012005.1.1:1765613-1766940 +
GCA_001901085.1.1:4088268-4089596 +
GCA_900474625.1.1:2499611-2500939 +
GCA_002310695.1.1:2701377-2702702 +
GCA_002116715.1.1:3144643-3145971 +
GCA_001900675.1.1:696539-697867 -
GCA_002787935.1.1:705615-706943 +
GCA_002494365.2.1:1696586-1697914 +
GCA_002011985.1.1:3574878-3576203 -
GCA_003112245.1.1:1608208-1609536 -
GCA_001610755.1.1:1478709-1480037 -
GCA_000022245.1.1:1412856-1414184 -
GCA_002310595.1.1:2814726-2816045 +
GCA_002357915.1.1:1477603-1478931 -
GCA_002215115.1.1:1418872-1420200 -
GCA_002156825.1.1:1794554-1795882 +
GCA_003287245.1.1:747596-748924 +
GCA_001901445.1.1:3381264-3382592 -
GCA_002180095.1.1:3173346-3174674 +
GCA_001029125.1.1:1339960-1341288 -
GCA_001900985.1.1:4460798-4462123 +
GCA_002164635.3.1:683577-684902 +
GCA_000219515.3.1:1494715-1496040 -
GCA_003073815.1.1:4121109-4122437 +
GCA_900174635.1.1:2643417-2644745 +
GCA_003402955.1.1:2286310-2287638 -
GCA_002948655.1.1:1245674-1246999 -
GCA_002012185.1.1:3313739-3315067 -
GCA_003351385.1.1:2273983-2275311 -
GCA_000020185.1.1:1406371-1407699 -
GCA_003288295.1.1:1607158-1608486 -
GCA_000967155.1.1:1606577-1607902 -
GCA_002237285.1.1:2799251-2800580 +
GCA_003288275.1.1:1603165-1604493 -
GCA_003095635.1.1:3485347-3486675 +
GCA_003073955.1.1:2821514-2822842 +
GCA_002854065.1.1:2186989-2188314 -
GCA_001900905.1.1:2060899-2062224 +
GCA_900174625.1.1:2640545-2641873 +
GCA_002442995.1.1:1361127-1362455 -
GCA_002224625.1.1:4028784-4030112 +
GCA_001900735.1.1:2654445-2655773 +
GCA_001900435.1.1:2750127-2751455 +
GCA_000019645.1.1:1839616-1840941 +
GCA_003030245.1.1:3223274-3224599 +
GCA_002811555.2.1:2587828-2589156 +
GCA_002215155.1.1:1765496-1766824 -
GCA_003180975.1.1:3120404-3121732 -
GCA_000019385.1.1:2560384-2561712 +
GCA_002893905.2.1:4209596-4210924 -
GCA_003204155.1.1:4696387-4697715 -
GCA_002201835.1.1:3853271-3854599 +
GCA_003855135.1.1:2796035-2797363 +
GCA_002214205.1.1:2651376-2652701 +
GCA_002357895.1.1:1857497-1858822 +
GCA_003204955.1.1:2244401-2245726 +
GCA_001515725.1.1:1781454-1782782 +
GCA_900474445.1.1:2601967-2603295 +
GCA_001579965.1.1:1887497-1888825 +
GCA_002142635.1.1:1052296-1053624 +
GCA_001559635.1.1:2166387-2167715 -
GCA_002591135.1.1:731370-732695 -
GCA_000010385.1.1:1427984-1429312 -
GCA_003336405.1.1:4444645-4445973 -
GCA_003325975.1.1:2451356-2452684 -
GCA_001558295.2.1:912473-913801 -
GCA_001900835.1.1:4193263-4194591 -
GCA_002787645.1.1:2681711-2683036 +
GCA_001901025.1.1:129834-131162 -
GCA_003203755.1.1:2243922-2245250 +
GCA_001901045.1.1:4800975-4802303 +
GCA_900186905.1.1:2536356-2537684 +
GCA_001542675.2.1:2473384-2474712 +
GCA_001901065.1.1:1260798-1262126 -
GCA_001901105.1.1:1260439-1261767 -
GCA_001900945.1.1:2785434-2786762 +
GCA_001644725.1.1:4193593-4194921 -
GCA_002224465.1.1:905458-906786 -
GCA_001900615.1.1:2755962-2757290 +
GCA_001900515.1.1:4989991-4991319 -
GCA_001901365.1.1:658797-660125 -
GCA_001901165.1.1:2733660-2734988 +
GCA_001901125.1.1:4621791-4623119 -
GCA_001677515.1.1:1581282-1582610 -
GCA_001678925.1.1:2119583-2120911 -
GCA_001693635.1.1:99178-100506 +
GCA_000258145.1.1:1449922-1451247 -
GCA_001027225.1.1:1770638-1771966 +
GCA_001660565.1.1:2131141-2132469 -
GCA_003031225.1.1:4368457-4369785 +
GCA_001596115.1.1:2131412-2132740 -
GCA_002310715.1.1:2103863-2105191 -
GCA_001900355.1.1:5153517-5154842 +
GCA_001900295.1.1:2630210-2631529 -
GCA_001442495.1.1:924302-925630 -
GCA_002310555.1.1:2639450-2640778 +
GCA_001735705.1.1:2087556-2088884 -
GCA_001721225.1.1:60907-62235 -
GCA_001276585.2.1:1349084-1350412 -
GCA_002302335.1.1:1466761-1468089 -
GCA_001051135.1.1:1337425-1338753 -
GCA_001039415.1.1:1350712-1352040 -
GCA_003073875.1.1:841062-842390 +
GCA_000725265.1.1:499169-500497 -
GCA_001007915.1.1:4766415-4767743 +
GCA_001021635.2.1:2443749-2445077 -
GCA_001901185.1.1:132193-133521 -
GCA_000987875.1.1:1503439-1504767 -
GCA_001518855.1.1:1935614-1936942 +
GCA_002788295.1.1:844375-845703 -
GCA_001308125.1.1:3275429-3276757 +
GCA_001900415.1.1:3438750-3440078 -
GCA_002393465.1.1:1855871-1857196 +
GCA_002393365.1.1:281101-282426 -
GCA_002302315.1.1:1504660-1505988 -
GCA_001900885.1.1:3921202-3922530 +
GCA_002163955.1.1:3600830-3602158 -
GCA_002077195.1.1:1435662-1436990 -
GCA_002787315.1.1:383024-384352 +
GCA_002787215.1.1:3213370-3214695 -
GCA_001900795.1.1:2718617-2719945 +
GCA_001901425.1.1:3290648-3291976 -
GCA_003254065.1.1:2142737-2144065 -
GCA_002079225.1.1:2537284-2538612 +
GCA_002078275.1.1:902552-903880 -
GCA_002180055.1.1:2515785-2517113 -
GCA_002105735.1.1:2302770-2304098 -
GCA_000299455.1.1:2842648-2843973 +
GCA_002237325.1.1:1434858-1436186 -
GCA_002180215.1.1:3125698-3127026 +
GCA_002192295.1.1:4113536-4114864 -
GCA_002192275.1.1:418436-419764 +
GCA_000468515.1.1:1402273-1403598 -
GCA_003073835.1.1:2279073-2280401 -
GCA_002180135.1.1:2217680-2219008 +
GCA_003288415.1.1:2568402-2569730 +
GCA_003355175.1.1:4119106-4120431 -
GCA_003176855.1.1:1630645-1631973 -
GCA_003122105.1.1:2621980-2623308 +
GCA_003591595.1.1:2560378-2561706 +
GCA_900184875.1.1:2536808-2538136 +
GCA_003111785.1.1:862866-864187 +
GCA_001420955.1.1:5083480-5084808 +
GCA_003571785.1.1:2196422-2197747 -
GCA_002078295.1.1:902595-903923 -
GCA_003491165.1.1:2790687-2792012 +
GCA_003410275.1.1:3516229-3517554 +
GCA_002850675.4.1:2643700-2645028 +
GCA_002855415.1.1:2690359-2691687 +
GCA_003571765.1.1:2641462-2642790 +
GCA_001900925.1.1:805829-807157 -
GCA_002903125.1.1:526864-528192 +
GCA_001900555.1.1:1896087-1897415 -
GCA_002945135.2.1:2552559-2553887 +
GCA_002860105.1.1:2604729-2606057 +
GCA_002870165.1.1:2617815-2619143 +
GCA_003112185.1.1:1826763-1828091 -
GCA_002164645.2.1:2723684-2725009 +
GCA_003112205.1.1:1502883-1504211 -
GCA_002009315.1.1:3366648-3367976 -
GCA_002999075.1.1:843963-845291 +
GCA_002968715.1.1:4605495-4606823 +
GCA_000831565.1.1:1413704-1415032 -
GCA_000819645.1.1:1446111-1447439 -
GCA_001679985.1.1:157547-158875 -
GCA_000464955.2.1:2194930-2196258 -
GCA_001901005.1.1:1118415-1119743 -
GCA_000017765.1.1:1412372-1413700 -
GCA_001886935.1.1:2620257-2621582 +
GCA_001888075.1.1:3818533-3819861 +
GCA_002966755.1.1:2083655-2084980 -
GCA_000026265.1.1:1385859-1387184 -
GCA_000026245.1.1:1506645-1507970 -
GCA_000245515.1.1:1676986-1678314 -
GCA_000091005.1.1:1823031-1824359 -
GCA_001900715.1.1:1961188-1962516 -
GCA_002012105.1.1:1898820-1900148 +
GCA_002844165.1.1:1311100-1312428 +
GCA_002012045.1.1:190096-191415 -
GCA_002803805.2.1:82659-83987 +
GCA_001901465.1.1:4238899-4240227 +
GCA_001900655.1.1:1788823-1790151 -
GCA_002761835.1.1:2517326-2518654 +
GCA_001678965.1.1:1684500-1685828 -
GCA_001860505.1.1:2994222-2995550 +
GCA_001721125.1.1:3145588-3146916 +
GCA_001886895.1.1:2790628-2791953 +
GCA_001677475.1.1:1625695-1627023 -
GCA_001900475.1.1:1170400-1171725 -
GCA_001750845.1.1:2650659-2651987 +
GCA_001900535.1.1:3206589-3207917 +
GCA_001900455.1.1:727930-729258 +
GCA_001900575.1.1:2648160-2649488 +

>655
GCA_001900315.1.1:2882898-2885999 +
GCA_001890365.1.1:2042844-2045945 -
GCA_001886535.1.1:1490886-1493987 -
GCA_001900375.1.1:128319-131420 +
GCA_000006925.2.1:1361041-1364143 -
GCA_000007405.1.1:1360906-1364008 -
GCA_002879975.1.1:2230011-2233112 -
GCA_000010745.1.1:1541752-1544853 -
GCA_000013265.1.1:1486223-1489312 -
GCA_002846135.1.1:1422714-1425803 -
GCA_003112145.1.1:1605166-1608267 -
GCA_002150905.1.1:4700503-4703571 +
GCA_000968515.1.1:1472670-1475771 -
GCA_001021855.1.1:1346483-1349585 -
GCA_000833145.1.1:1322425-1325526 -
GCA_000830035.1.1:1353260-1356361 -
GCA_000814145.2.1:1411154-1414255 -
GCA_002180275.1.1:2927416-2930517 +
GCA_000784925.1.1:1583036-1586137 -
GCA_000148605.1.1:2153053-2156142 +
GCA_002925525.1.1:4872479-4875571 -
GCA_000012025.1.1:1732340-1735440 +
GCA_000801185.2.1:2196903-2200004 -
GCA_000212715.2.1:1584622-1587723 -
GCA_001420935.1.1:2381142-2384229 +
GCA_000026345.1.1:1728518-1731610 -
GCA_000026545.1.1:1534188-1537227 -
GCA_002012125.1.1:2908303-2911404 +
GCA_002012145.1.1:2779782-2782821 +
GCA_002058765.1.1:2824598-2827699 +
GCA_000092525.1.1:1929719-1932787 +
GCA_000027125.1.1:1502406-1505507 -
GCA_000599625.1.1:2491238-2494339 +
GCA_000520035.1.1:1693130-1696231 -
GCA_002196475.1.1:3837921-3841022 -
GCA_001900775.1.1:4501627-4504728 -
GCA_000743955.1.1:1383239-1386341 -
GCA_002951855.1.1:4020861-4023922 -
GCA_001578125.1.1:3671270-3674372 -
GCA_000332755.1.1:2133685-2136777 -
GCA_002211725.1.1:2259958-2263059 -
GCA_003855115.1.1:3943064-3946132 -
GCA_001901145.1.1:1945758-1948859 +
GCA_002863685.1.1:2025807-2028908 -
GCA_003443795.1.1:2536081-2539182 +
GCA_001900595.1.1:247332-250433 +
GCA_001901315.1.1:2126566-2129667 +
GCA_001677495.1.1:1667811-1670912 -
GCA_002057355.1.1:2838198-2841299 +
GCA_000023665.1.1:2426021-2429122 +
GCA_002863885.1.1:2698203-2701304 +
GCA_000493755.1.1:1544788-1547827 -
GCA_002855325.1.1:2685914-2689015 +
GCA_002863665.1.1:2839973-2843074 +
GCA_000007445.1.1:1609585-1612674 -
GCA_002968735.1.1:2252691-2255783 -
GCA_000210475.1.1:1505414-1508515 -
GCA_000008865.2.1:1874859-1877951 -
GCA_001900495.1.1:1393137-1396238 +
GCA_003030025.1.1:539541-542642 -
GCA_002953455.1.1:2621920-2625012 +
GCA_000013305.1.1:1388385-1391474 -
GCA_001721525.1.1:1525343-1528444 -
GCA_003112225.1.1:1877855-1880956 -
GCA_002934895.1.1:978367-981468 +
GCA_000017985.1.1:1365262-1368363 -
GCA_000257275.1.1:1948147-1951248 +
GCA_003231115.1.1:2416710-2419811 +
GCA_002899475.1.1:2640831-2643932 +
GCA_000284495.1.1:1380153-1383242 -
GCA_000010765.1.1:1697112-1700213 -
GCA_002589795.1.1:3976567-3979659 +
GCA_002763995.1.1:2194715-2197754 +
GCA_002787545.1.1:3282996-3286097 +
GCA_000988385.1.1:1359381-1362482 -
GCA_000743995.1.1:1401928-1405030 -
GCA_000953035.1.1:1316311-1319413 -
GCA_002788115.1.1:4840206-4843298 -
GCA_000227625.1.1:1562310-1565411 -
GCA_002853715.1.1:2676642-2679734 +
GCA_001969285.3.1:2613298-2616399 +
GCA_002853805.1.1:2780711-2783803 +
GCA_002310655.1.1:2860094-2863195 +
GCA_002853655.1.1:2705108-2708209 +
GCA_003033905.1.1:2499641-2502742 +
GCA_002196495.1.1:2765006-2768107 +
GCA_003344465.1.1:2588185-2591275 +
GCA_002812545.1.1:71399-74500 -
GCA_001682305.2.1:2856100-2859200 +
GCA_003443815.1.1:2587552-2590653 +
GCA_003352425.1.1:2704750-2707851 +
GCA_002996665.1.1:4711608-4714709 +
GCA_003413625.1.1:2662333-2665425 +
GCA_002156845.1.1:1791157-1794258 +
GCA_002057245.1.1:3008346-3011447 +
GCA_002214745.2.1:2786940-2790041 +
GCA_002716885.1.1:1532058-1535159 -
GCA_002357875.1.1:1850669-1853761 +
GCA_002224605.1.1:930578-933646 +
GCA_002056145.1.1:4217634-4220726 -
GCA_000971615.1.1:1116231-1119332 +
GCA_002796445.1.1:1900003-1903104 +
GCA_002952695.1.1:2651844-2654945 +
GCA_001901405.1.1:3993666-3996767 -
GCA_002163655.1.1:3712788-3715889 -
GCA_000013585.1.1:1374971-1378073 -
GCA_001721205.1.1:5123532-5126633 +
GCA_000801165.1.1:2264340-2267441 -
GCA_000147855.3.1:2647660-2650761 +
GCA_002012005.1.1:4025259-4028351 +
GCA_002012225.1.1:853519-856620 +
GCA_003030365.1.1:2295107-2298208 -
GCA_000233895.1.1:1553151-1556240 -
GCA_001900635.1.1:1886293-1889385 -
GCA_002442535.1.1:1892605-1895673 -
GCA_000829985.1.1:1534180-1537281 -
GCA_002903105.1.1:339611-342712 +
GCA_002993265.1.1:135669-138770 +
GCA_002764015.1.1:5146073-5149112 +
GCA_002055635.1.1:325740-328841 +
GCA_000800845.2.1:1467406-1470495 -
GCA_003570765.1.1:1455910-1459011 -
GCA_002163935.1.1:639830-642931 -
GCA_002240095.1.1:689248-692350 -
GCA_002024865.1.1:1487516-1490605 -
GCA_002803905.1.1:2545269-2548361 +
GCA_000599665.1.1:2050435-2053536 -
GCA_001559615.2.1:2082115-2085216 -
GCA_002142695.1.1:4162428-4165529 +
GCA_002285755.1.1:1422634-1425723 -
GCA_002220215.1.1:3014432-3017533 -
GCA_002056065.1.1:877949-881050 +
GCA_003268695.1.1:2530333-2533425 +
GCA_001485455.1.1:2270236-2273337 -
GCA_002011945.1.1:2820703-2823804 +
GCA_003586045.1.1:1610154-1613255 -
GCA_000497505.1.1:1723298-1726389 +
GCA_003433275.1.1:1649719-1652820 -
GCA_002240135.1.1:2997385-3000487 +
GCA_001900965.1.1:1192593-1195694 -
GCA_002090355.1.1:1335443-1338544 -
GCA_001900815.1.1:2564455-2567556 -
GCA_003013205.1.1:2108579-2111680 -
GCA_002007705.1.1:1653122-1656223 -
GCA_003051985.2.1:2549727-2552828 +
GCA_003346835.1.1:1203256-1206346 +
GCA_003181035.1.1:2268905-2271944 +
GCA_000258025.1.1:3429136-3432237 +
GCA_002853965.1.1:2298212-2301313 -
GCA_002310735.1.1:2490241-2493342 +
GCA_002055605.1.1:2905868-2908969 +
GCA_001936315.1.1:2300786-2303887 -
GCA_000184185.1.1:1455089-1458190 -
GCA_003546975.1.1:4985634-4988723 -
GCA_003571685.1.1:3749987-3753079 -
GCA_001900335.1.1:3157225-3160325 -
GCA_002310675.1.1:2621442-2624543 +
GCA_002240075.1.1:1512073-1515175 -
GCA_001580175.1.1:1399062-1402164 -
GCA_900092615.1.1:1575284-1578385 +
GCA_003112165.1.1:2040567-2043668 +
GCA_003265245.1.1:2668397-2671465 +
GCA_900474495.1.1:2551853-2554921 +
GCA_000285655.3.1:1541374-1544413 -
GCA_002012305.1.1:2122062-2125101 +
GCA_000783735.2.1:2827274-2830375 +
GCA_002763515.3.1:1388615-1391704 -
GCA_000017745.1.1:1498496-1501597 -
GCA_002240115.1.1:3601365-3604467 +
GCA_000005845.2.1:1366894-1369995 -
GCA_001901215.1.1:1935911-1939012 +
GCA_002142675.1.1:2886378-2889470 -
GCA_000813165.1.1:4755432-4758521 +
GCA_002310615.1.1:2647231-2650323 +
GCA_002163695.1.1:3822363-3825464 -
GCA_003342715.1.1:4392134-4395235 +
GCA_002860085.1.1:4137305-4140406 +
GCA_003571825.1.1:4769709-4772748 +
GCA_002786655.1.1:3139724-3142825 -
GCA_003180995.1.1:4989446-4992538 -
GCA_002278115.2.1:2725903-2729004 +
GCA_000012005.1.1:1761854-1764946 +
GCA_001901085.1.1:4084520-4087621 +
GCA_900474625.1.1:2495863-2498964 +
GCA_002310695.1.1:2697626-2700727 +
GCA_002116715.1.1:3140895-3143996 +
GCA_001900675.1.1:698514-701615 -
GCA_002787935.1.1:701867-704968 +
GCA_002494365.2.1:1692838-1695939 +
GCA_001900395.1.1:1744205-1747295 +
GCA_002011985.1.1:3576853-3579954 -
GCA_003112245.1.1:1610183-1613284 -
GCA_001610755.1.1:1480684-1483785 -
GCA_000022245.1.1:1414831-1417933 -
GCA_002310595.1.1:2810969-2814070 +
GCA_002357915.1.1:1479587-1482679 -
GCA_002215115.1.1:1420856-1423947 -
GCA_002156825.1.1:1790806-1793907 +
GCA_003287245.1.1:743848-746949 +
GCA_001901445.1.1:3383239-3386340 -
GCA_002180095.1.1:3169598-3172699 +
GCA_001029125.1.1:1341933-1345034 -
GCA_001900985.1.1:4457047-4460115 +
GCA_002164635.3.1:678390-681482 +
GCA_000219515.3.1:1496710-1499802 -
GCA_003073815.1.1:4117350-4120442 +
GCA_900174635.1.1:2639669-2642770 +
GCA_003402955.1.1:2288305-2291397 -
GCA_002948655.1.1:1247669-1250761 -
GCA_002012185.1.1:3315714-3318815 -
GCA_003351385.1.1:2275978-2279070 -
GCA_000020185.1.1:1408346-1411447 -
GCA_003288295.1.1:1609133-1612234 -
GCA_000967155.1.1:1608552-1611653 -
GCA_002237285.1.1:2795503-2798604 +
GCA_003288275.1.1:1605140-1608241 -
GCA_002863845.1.1:2642319-2645409 +
GCA_003095635.1.1:3481599-3484691 +
GCA_003073955.1.1:2817755-2820847 +
GCA_002854065.1.1:2188984-2192076 -
GCA_001900905.1.1:2057148-2060249 +
GCA_900174625.1.1:2636797-2639898 +
GCA_002442995.1.1:1363102-1366204 -
GCA_002224625.1.1:4025038-4028106 +
GCA_000743255.1.1:3726200-3729289 +
GCA_001900735.1.1:2650697-2653789 +
GCA_001900435.1.1:2746379-2749480 +
GCA_000019645.1.1:1835854-1838946 +
GCA_003030245.1.1:3219523-3222624 +
GCA_002953435.1.1:116696-119785 -
GCA_002811555.2.1:2584069-2587161 +
GCA_002215155.1.1:1767471-1770572 -
GCA_003180975.1.1:3122379-3125480 -
GCA_000148365.1.1:1569931-1573020 -
GCA_000019385.1.1:2556636-2559737 +
GCA_002893905.2.1:4211591-4214683 -
GCA_003204155.1.1:4698362-4701463 -
GCA_002201835.1.1:3849523-3852624 +
GCA_003855135.1.1:2792286-2795388 +
GCA_002214205.1.1:2647614-2650706 +
GCA_002357895.1.1:1853735-1856827 +
GCA_003204955.1.1:2240639-2243731 +
GCA_001515725.1.1:1777695-1780787 +
GCA_900474445.1.1:2598219-2601320 +
GCA_001579965.1.1:1883748-1886850 +
GCA_002142635.1.1:1048550-1051618 +
GCA_001559635.1.1:2168362-2171463 -
GCA_002591135.1.1:734789-737881 -
GCA_001566615.1.1:1550006-1553045 -
GCA_001566655.1.1:1373583-1376622 -
GCA_000010385.1.1:1429959-1433060 -
GCA_003336405.1.1:4446620-4449721 -
GCA_003325975.1.1:2453331-2456432 -
GCA_001558295.2.1:914479-917547 -
GCA_001900835.1.1:4195238-4198339 -
GCA_002787645.1.1:2677949-2681041 +
GCA_001683435.1.1:4963065-4966154 -
GCA_001280385.1.1:2655252-2658341 +
GCA_001901025.1.1:131809-134910 -
GCA_003203755.1.1:2240174-2243275 +
GCA_001901045.1.1:4797227-4800328 +
GCA_001577325.1.1:1479867-1482906 -
GCA_900186905.1.1:2532608-2535709 +
GCA_001542675.2.1:2469638-2472739 +
GCA_001901065.1.1:1262773-1265874 -
GCA_001901105.1.1:1262414-1265515 -
GCA_001900945.1.1:2781686-2784787 +
GCA_001644725.1.1:4195568-4198669 -
GCA_002224465.1.1:907464-910532 -
GCA_001900615.1.1:2752214-2755315 +
GCA_001513655.1.1:1682817-1685856 -
GCA_001900515.1.1:4991966-4995067 -
GCA_001901365.1.1:660772-663873 -
GCA_001901165.1.1:2729912-2733013 +
GCA_001901125.1.1:4623766-4626867 -
GCA_001677515.1.1:1583257-1586358 -
GCA_001678925.1.1:2121558-2124659 -
GCA_001693635.1.1:95430-98531 +
GCA_001675145.1.1:1405989-1409078 -
GCA_000026285.2.1:1428235-1431324 -
GCA_000258145.1.1:1451897-1454998 -
GCA_001663475.1.1:2986729-2989768 -
GCA_001027225.1.1:1766890-1769991 +
GCA_002796585.1.1:683832-686871 -
GCA_001660565.1.1:2133116-2136217 -
GCA_001618325.1.1:185446-188485 -
GCA_003031225.1.1:4364709-4367810 +
GCA_001596115.1.1:2133387-2136488 -
GCA_002310715.1.1:2105838-2108939 -
GCA_001900355.1.1:5149767-5152867 +
GCA_001900295.1.1:2632185-2635286 -
GCA_001280325.1.1:2603809-2606898 +
GCA_001442495.1.1:926297-929389 -
GCA_002310555.1.1:2635702-2638803 +
GCA_001735705.1.1:2089531-2092632 -
GCA_001721225.1.1:62882-65983 -
GCA_001276585.2.1:1351059-1354160 -
GCA_002302335.1.1:1468736-1471837 -
GCA_001051135.1.1:1339420-1342512 -
GCA_001039415.1.1:1352687-1355788 -
GCA_003073875.1.1:837314-840415 +
GCA_000725265.1.1:501144-504245 -
GCA_001007915.1.1:4762667-4765768 +
GCA_001021635.2.1:2445733-2448825 -
GCA_001901185.1.1:134168-137269 -
GCA_000987875.1.1:1505414-1508515 -
GCA_001518855.1.1:1931868-1934936 +
GCA_002788295.1.1:846350-849451 -
GCA_001308125.1.1:3271681-3274782 +
GCA_001900415.1.1:3440725-3443826 -
GCA_001280405.1.1:2628945-2632034 +
GCA_001280345.1.1:2731073-2734162 +
GCA_002393465.1.1:1852120-1855221 +
GCA_002393365.1.1:283076-286177 -
GCA_002302315.1.1:1506635-1509736 -
GCA_001900885.1.1:3917454-3920555 +
GCA_002310635.1.1:2724595-2727685 +
GCA_002163955.1.1:3602805-3605906 -
GCA_002310575.1.1:2863486-2866575 +
GCA_002844685.1.1:1518715-1521804 -
GCA_002077195.1.1:1437637-1440738 -
GCA_002787315.1.1:379276-382377 +
GCA_002787215.1.1:3216789-3219881 -
GCA_001900795.1.1:2714871-2717972 +
GCA_001901425.1.1:3292623-3295724 -
GCA_002142715.1.1:396750-399789 -
GCA_003254065.1.1:2144712-2147813 -
GCA_002079225.1.1:2533536-2536637 +
GCA_002078275.1.1:904527-907628 -
GCA_002180055.1.1:2517760-2520861 -
GCA_002105735.1.1:2304745-2307846 -
GCA_000299455.1.1:2838897-2841998 +
GCA_002237325.1.1:1436833-1439934 -
GCA_002237305.1.1:1386709-1389799 -
GCA_002180215.1.1:3121950-3125051 +
GCA_002192295.1.1:4115511-4118612 -
GCA_002192275.1.1:414688-417789 +
GCA_000468515.1.1:1404248-1407349 -
GCA_003073835.1.1:2281048-2284149 -
GCA_002180135.1.1:2213932-2217033 +
GCA_003288415.1.1:2564654-2567755 +
GCA_002215095.1.1:3497735-3500774 +
GCA_003355175.1.1:4121081-4124182 -
GCA_003176855.1.1:1632620-1635721 -
GCA_000183345.1.1:1388911-1392000 -
GCA_003122105.1.1:2618232-2621333 +
GCA_003591595.1.1:2556630-2559731 +
GCA_900184875.1.1:2533062-2536163 +
GCA_003111785.1.1:859118-862219 +
GCA_001420955.1.1:5079732-5082824 +
GCA_003571785.1.1:2199841-2202933 -
GCA_002078295.1.1:904570-907671 -
GCA_003491165.1.1:2786936-2790037 +
GCA_003410275.1.1:3512478-3515579 +
GCA_002850675.4.1:2639952-2643053 +
GCA_002855415.1.1:2686610-2689711 +
GCA_003571765.1.1:2637714-2640815 +
GCA_001900925.1.1:807804-810905 -
GCA_003491265.1.1:2811719-2814808 -
GCA_002903125.1.1:523116-526217 +
GCA_001693315.1.1:1393682-1396771 +
GCA_001900555.1.1:1898082-1901174 -
GCA_002944935.1.1:676035-679074 -
GCA_002945135.2.1:2548811-2551912 +
GCA_002860105.1.1:2600981-2604082 +
GCA_002870165.1.1:2614067-2617168 +
GCA_003112185.1.1:1828738-1831839 -
GCA_002164645.2.1:2718497-2721589 +
GCA_003112205.1.1:1504858-1507959 -
GCA_003044015.1.1:2224487-2227577 -
GCA_002009315.1.1:3368632-3371724 -
GCA_002999075.1.1:840215-843316 +
GCA_002968715.1.1:4601749-4604850 +
GCA_003043915.1.1:2162000-2165089 -
GCA_000831565.1.1:1415679-1418780 -
GCA_000819645.1.1:1448106-1451198 -
GCA_001679985.1.1:159522-162623 -
GCA_001566635.1.1:1356132-1359171 -
GCA_000464955.2.1:2196905-2200006 -
GCA_001901005.1.1:1120390-1123491 -
GCA_001021615.1.1:364256-367345 -
GCA_000017765.1.1:1414345-1417446 -
GCA_001886935.1.1:2616506-2619607 +
GCA_001888075.1.1:3814785-3817886 +
GCA_002966755.1.1:2085650-2088742 -
GCA_000026265.1.1:1387834-1390935 -
GCA_000025745.1.1:1530462-1533551 -
GCA_003020885.1.1:1462965-1466054 -
GCA_000026245.1.1:1508620-1511721 -
GCA_000010485.1.1:1375481-1378520 -
GCA_000245515.1.1:1678981-1682073 -
GCA_000014845.1.1:1424139-1427228 -
GCA_000091005.1.1:1825006-1828107 -
GCA_001021595.1.1:554520-557609 -
GCA_001900715.1.1:1963163-1966264 -
GCA_002012105.1.1:1895072-1898173 +
GCA_002844165.1.1:1307352-1310453 +
GCA_002012045.1.1:192071-195172 -
GCA_002803805.2.1:78911-82012 +
GCA_001901465.1.1:4235151-4238252 +
GCA_001900655.1.1:1790798-1793899 -
GCA_002761835.1.1:2513578-2516679 +
GCA_001678965.1.1:1686475-1689576 -
GCA_001860505.1.1:2990474-2993575 +
GCA_001721125.1.1:3141840-3144941 +
GCA_001886895.1.1:2786877-2789978 +
GCA_001660585.1.1:4853130-4856169 -
GCA_001677475.1.1:1627701-1630761 -
GCA_001900475.1.1:1172375-1175476 -
GCA_001750845.1.1:2646911-2650012 +
GCA_001900535.1.1:3202841-3205942 +
GCA_001900455.1.1:724182-727283 +
GCA_001900575.1.1:2644412-2647513 +

>654
GCA_001900315.1.1:2880282-2882784 +
GCA_001890365.1.1:2046059-2048561 -
GCA_001886535.1.1:1508088-1510599 -
GCA_001900375.1.1:111709-114220 +
GCA_000006925.2.1:1378976-1381487 -
GCA_000007405.1.1:1378855-1381366 -
GCA_002879975.1.1:2247213-2249724 -
GCA_000010745.1.1:1558702-1561213 -
GCA_000013265.1.1:1503350-1505861 -
GCA_002846135.1.1:1439840-1442351 -
GCA_003112145.1.1:1622365-1624876 -
GCA_002150905.1.1:4684072-4686558 +
GCA_000968515.1.1:1489872-1492383 -
GCA_001021855.1.1:1364431-1366942 -
GCA_000833145.1.1:1339627-1342138 -
GCA_000830035.1.1:1370462-1372973 -
GCA_000814145.2.1:1428356-1430867 -
GCA_002180275.1.1:2910807-2913318 +
GCA_000784925.1.1:1600177-1602688 -
GCA_000148605.1.1:2136504-2139015 +
GCA_002925525.1.1:4889673-4892184 -
GCA_000012025.1.1:1727479-1729990 +
GCA_000801185.2.1:2214103-2216614 -
GCA_000212715.2.1:1601822-1604333 -
GCA_001420935.1.1:2364519-2367030 +
GCA_000026345.1.1:1745650-1748151 -
GCA_000026545.1.1:1552829-1555340 -
GCA_002012125.1.1:2891691-2894202 +
GCA_002012145.1.1:2763233-2765744 +
GCA_002058765.1.1:2807988-2810494 +
GCA_000092525.1.1:1913288-1915774 +
GCA_000027125.1.1:1505621-1508123 -
GCA_000599625.1.1:2474627-2477138 +
GCA_000520035.1.1:1710329-1712835 -
GCA_002196475.1.1:3855119-3857630 -
GCA_001900775.1.1:4518828-4521339 -
GCA_000743955.1.1:1401187-1403698 -
GCA_002951855.1.1:4037965-4040476 -
GCA_001578125.1.1:3689218-3691729 -
GCA_000332755.1.1:2150876-2153387 -
GCA_002211725.1.1:2278382-2280893 -
GCA_003855115.1.1:3960077-3962562 -
GCA_001901145.1.1:1929148-1931659 +
GCA_002863685.1.1:2043005-2045516 -
GCA_003443795.1.1:2518693-2521204 +
GCA_001900595.1.1:230723-233234 +
GCA_001901315.1.1:2109955-2112466 +
GCA_001677495.1.1:1685010-1687521 -
GCA_002057355.1.1:2821588-2824099 +
GCA_000023665.1.1:2409409-2411920 +
GCA_002863885.1.1:2681595-2684106 +
GCA_000493755.1.1:1561865-1564376 -
GCA_002855325.1.1:2669303-2671814 +
GCA_002863665.1.1:2823365-2825876 +
GCA_000007445.1.1:1626716-1629227 -
GCA_002968735.1.1:2269885-2272396 -
GCA_000210475.1.1:1522621-1525132 -
GCA_000008865.2.1:1892046-1894557 -
GCA_001900495.1.1:1376527-1379038 +
GCA_003030025.1.1:556742-559253 -
GCA_002953455.1.1:2605310-2607821 +
GCA_000013305.1.1:1405512-1408023 -
GCA_001721525.1.1:1542484-1544995 -
GCA_003112225.1.1:1895054-1897565 -
GCA_002934895.1.1:960533-963044 +
GCA_000017985.1.1:1382464-1384975 -
GCA_000257275.1.1:1931535-1934046 +
GCA_003231115.1.1:2398899-2401410 +
GCA_002899475.1.1:2624221-2626732 +
GCA_000284495.1.1:1397279-1399790 -
GCA_000010765.1.1:1714311-1716822 -
GCA_002589795.1.1:3959957-3962468 +
GCA_002763995.1.1:2178166-2180677 +
GCA_002787545.1.1:3266384-3268895 +
GCA_000988385.1.1:1376582-1379093 -
GCA_000743995.1.1:1419876-1422387 -
GCA_000953035.1.1:1334259-1336770 -
GCA_002788115.1.1:4857400-4859911 -
GCA_000227625.1.1:1579451-1581952 -
GCA_002853715.1.1:2660090-2662601 +
GCA_001969285.3.1:2596687-2599198 +
GCA_002853805.1.1:2764101-2766612 +
GCA_002310655.1.1:2857478-2859980 +
GCA_002853655.1.1:2688498-2691009 +
GCA_003033905.1.1:2483029-2485540 +
GCA_002196495.1.1:2748398-2750909 +
GCA_003344465.1.1:2571635-2574146 +
GCA_002812545.1.1:88600-91111 -
GCA_001682305.2.1:2839488-2841999 +
GCA_003443815.1.1:2570165-2572676 +
GCA_003352425.1.1:2688138-2690649 +
GCA_002996665.1.1:4694998-4697509 +
GCA_003413625.1.1:2645723-2648234 +
GCA_002156845.1.1:1774548-1777059 +
GCA_002057245.1.1:2991737-2994248 +
GCA_002214745.2.1:2770329-2772840 +
GCA_002716885.1.1:1549258-1551769 -
GCA_002357875.1.1:1834128-1836629 +
GCA_002224605.1.1:914142-916633 +
GCA_002056145.1.1:4234825-4237336 -
GCA_000971615.1.1:1099622-1102133 +
GCA_002796445.1.1:1883394-1885905 +
GCA_002952695.1.1:2636520-2639031 +
GCA_001901405.1.1:4010858-4013369 -
GCA_002163655.1.1:3729987-3732498 -
GCA_000013585.1.1:1392920-1395431 -
GCA_001721205.1.1:5108896-5111407 +
GCA_000801165.1.1:2281540-2284051 -
GCA_000147855.3.1:2631050-2633561 +
GCA_002012005.1.1:4008649-4011160 +
GCA_002012225.1.1:836968-839479 +
GCA_003030365.1.1:2312309-2314820 -
GCA_000233895.1.1:1570282-1572793 -
GCA_001900635.1.1:1903484-1905995 -
GCA_002442535.1.1:1909618-1912109 -
GCA_000829985.1.1:1551382-1553893 -
GCA_002903105.1.1:321777-324288 +
GCA_002993265.1.1:119057-121568 +
GCA_002764015.1.1:5129524-5132035 +
GCA_002055635.1.1:309131-311642 +
GCA_000800845.2.1:1484533-1487044 -
GCA_003570765.1.1:1473110-1475621 -
GCA_002163935.1.1:657030-659541 -
GCA_002240095.1.1:707196-709707 -
GCA_002024865.1.1:1504643-1507154 -
GCA_002803905.1.1:2528659-2531170 +
GCA_000599665.1.1:2053650-2056152 -
GCA_001559615.2.1:2099317-2101828 -
GCA_002142695.1.1:4145816-4148327 +
GCA_002285755.1.1:1439761-1442272 -
GCA_002220215.1.1:3031632-3034143 -
GCA_002056065.1.1:872695-875206 +
GCA_003268695.1.1:2513723-2516234 +
GCA_001485455.1.1:2287377-2289888 -
GCA_002011945.1.1:2802894-2805405 +
GCA_003586045.1.1:1627354-1629865 -
GCA_000497505.1.1:1271394-1273905 -
GCA_003433275.1.1:1666919-1669430 -
GCA_002240135.1.1:2980028-2982539 +
GCA_001900965.1.1:1209794-1212305 -
GCA_002090355.1.1:1352645-1355156 -
GCA_001900815.1.1:2581654-2584165 -
GCA_003013205.1.1:2125780-2128291 -
GCA_002007705.1.1:1670325-1672836 -
GCA_003051985.2.1:2533116-2535627 +
GCA_003346835.1.1:1186708-1189219 +
GCA_003181035.1.1:2252355-2254866 +
GCA_000258025.1.1:3412526-3415037 +
GCA_002853965.1.1:2315412-2317923 -
GCA_002310735.1.1:2473605-2476116 +
GCA_002055605.1.1:2889259-2891770 +
GCA_001936315.1.1:2317986-2320497 -
GCA_000184185.1.1:1472289-1474800 -
GCA_003546975.1.1:5002765-5005276 -
GCA_003571685.1.1:3767120-3769621 -
GCA_001900335.1.1:3174424-3176935 -
GCA_002310675.1.1:2604831-2607342 +
GCA_002240075.1.1:1530021-1532532 -
GCA_001580175.1.1:1417010-1419521 -
GCA_900092615.1.1:1558672-1561183 +
GCA_003112165.1.1:2023958-2026469 +
GCA_003265245.1.1:2651961-2654452 +
GCA_900474495.1.1:2535244-2537755 +
GCA_000285655.3.1:1558451-1560962 -
GCA_002012305.1.1:2105513-2108024 +
GCA_000783735.2.1:2651252-2653763 +
GCA_002763515.3.1:1405741-1408252 -
GCA_000017745.1.1:1515697-1518208 -
GCA_002240115.1.1:3584008-3586519 +
GCA_000005845.2.1:1384095-1386606 -
GCA_001901215.1.1:1919301-1921812 +
GCA_002142675.1.1:2903572-2906083 -
GCA_000813165.1.1:4738894-4741405 +
GCA_002310615.1.1:2644615-2647117 +
GCA_002163695.1.1:3839654-3842165 -
GCA_003342715.1.1:4375526-4378037 +
GCA_002860085.1.1:4120695-4123206 +
GCA_003571825.1.1:4753162-4755673 +
GCA_002786655.1.1:3156926-3159437 -
GCA_003180995.1.1:5006640-5009151 -
GCA_002278115.2.1:2723287-2725789 +
GCA_000012005.1.1:1291348-1293859 -
GCA_001901085.1.1:4067911-4070422 +
GCA_900474625.1.1:2479265-2481776 +
GCA_002310695.1.1:2681075-2683586 +
GCA_002116715.1.1:3124285-3126796 +
GCA_001900675.1.1:715713-718224 -
GCA_002787935.1.1:685258-687769 +
GCA_002494365.2.1:1674890-1677401 +
GCA_001900395.1.1:1727655-1730166 +
GCA_002011985.1.1:3594056-3596567 -
GCA_003112245.1.1:1627382-1629893 -
GCA_001610755.1.1:1497886-1500397 -
GCA_000022245.1.1:1432779-1435290 -
GCA_002310595.1.1:2808353-2810855 +
GCA_002357915.1.1:1496720-1499231 -
GCA_002215115.1.1:1437988-1440499 -
GCA_002156825.1.1:1774197-1776708 +
GCA_003287245.1.1:727236-729747 +
GCA_001901445.1.1:3400438-3402949 -
GCA_002180095.1.1:3152989-3155500 +
GCA_001029125.1.1:1358435-1360946 -
GCA_001900985.1.1:4440438-4442949 +
GCA_002164635.3.1:661777-664288 +
GCA_000219515.3.1:1499916-1502418 -
GCA_003073815.1.1:4100740-4103251 +
GCA_900174635.1.1:2623057-2625568 +
GCA_003402955.1.1:2305496-2308007 -
GCA_002948655.1.1:1250875-1253376 -
GCA_002012185.1.1:3332940-3335451 -
GCA_003351385.1.1:2293173-2295684 -
GCA_000020185.1.1:1416611-1419122 -
GCA_003288295.1.1:1626332-1628843 -
GCA_000967155.1.1:1625752-1628263 -
GCA_002237285.1.1:2778884-2781395 +
GCA_003288275.1.1:1622339-1624850 -
GCA_002863845.1.1:2625769-2628280 +
GCA_003095635.1.1:3465047-3467558 +
GCA_003073955.1.1:2801145-2803656 +
GCA_002854065.1.1:2192190-2194692 -
GCA_001900905.1.1:2040538-2043049 +
GCA_900174625.1.1:2620185-2622696 +
GCA_002442995.1.1:1380986-1383497 -
GCA_002224625.1.1:4008607-4011093 +
GCA_000743255.1.1:3709647-3712158 +
GCA_001900735.1.1:2634145-2636656 +
GCA_001900435.1.1:2729931-2732442 +
GCA_000019645.1.1:1819314-1821815 +
GCA_003030245.1.1:3203285-3205786 +
GCA_002953435.1.1:133823-136334 -
GCA_002811555.2.1:2567459-2569970 +
GCA_002215155.1.1:1784670-1787181 -
GCA_003180975.1.1:3139605-3142116 -
GCA_000148365.1.1:1587062-1589573 -
GCA_000019385.1.1:2540024-2542535 +
GCA_002893905.2.1:4228782-4231293 -
GCA_003204155.1.1:4715563-4718074 -
GCA_002201835.1.1:3832912-3835423 +
GCA_003855135.1.1:2774929-2777440 +
GCA_002214205.1.1:2631061-2633572 +
GCA_002357895.1.1:1837194-1839695 +
GCA_003204955.1.1:2224098-2226599 +
GCA_001515725.1.1:1760257-1762768 +
GCA_900474445.1.1:2594362-2596873 +
GCA_001579965.1.1:1866391-1868902 +
GCA_002142635.1.1:1032119-1034605 +
GCA_001559635.1.1:2185564-2188075 -
GCA_002591135.1.1:751983-754494 -
GCA_001566615.1.1:1567083-1569594 -
GCA_001566655.1.1:1390661-1393172 -
GCA_000010385.1.1:1447159-1449670 -
GCA_003336405.1.1:4460313-4462824 -
GCA_003325975.1.1:2470531-2473042 -
GCA_001558295.2.1:931492-933977 -
GCA_001900835.1.1:4212440-4214951 -
GCA_002787645.1.1:2661408-2663909 +
GCA_001683435.1.1:4980199-4982710 -
GCA_001280385.1.1:2638703-2641214 +
GCA_001901025.1.1:149009-151520 -
GCA_003203755.1.1:2223565-2226076 +
GCA_001901045.1.1:4780617-4783128 +
GCA_001577325.1.1:1496944-1499455 -
GCA_900186905.1.1:2515996-2518507 +
GCA_001542675.2.1:2453046-2455557 +
GCA_001901065.1.1:1279973-1282484 -
GCA_001901105.1.1:1279614-1282125 -
GCA_001900945.1.1:2765076-2767587 +
GCA_001644725.1.1:4212766-4215277 -
GCA_002224465.1.1:924477-926962 -
GCA_001900615.1.1:2735603-2738114 +
GCA_001513655.1.1:1699893-1702404 -
GCA_001900515.1.1:5009166-5011677 -
GCA_001901365.1.1:677973-680484 -
GCA_001901165.1.1:2713302-2715813 +
GCA_001901125.1.1:4640965-4643476 -
GCA_001677515.1.1:1600464-1602975 -
GCA_001678925.1.1:2138760-2141271 -
GCA_001693635.1.1:78821-81332 +
GCA_001675145.1.1:1423116-1425627 -
GCA_000026285.2.1:1445362-1447873 -
GCA_000258145.1.1:1469097-1471608 -
GCA_001663475.1.1:3003807-3006318 -
GCA_001027225.1.1:1762029-1764540 +
GCA_002796585.1.1:700909-703420 -
GCA_001660565.1.1:2150316-2152827 -
GCA_001618325.1.1:202524-205035 -
GCA_003031225.1.1:4348097-4350608 +
GCA_001596115.1.1:2150589-2153100 -
GCA_002310715.1.1:2123040-2125551 -
GCA_001900355.1.1:5133157-5135668 +
GCA_001900295.1.1:2635400-2637902 -
GCA_001280325.1.1:2587260-2589771 +
GCA_001442495.1.1:943488-945999 -
GCA_002310555.1.1:2619092-2621603 +
GCA_001735705.1.1:2106733-2109244 -
GCA_001721225.1.1:78112-80623 -
GCA_001276585.2.1:1368260-1370771 -
GCA_002302335.1.1:1485935-1488446 -
GCA_001051135.1.1:1356611-1359122 -
GCA_001039415.1.1:1369889-1372400 -
GCA_003073875.1.1:819366-821877 +
GCA_000725265.1.1:518343-520854 -
GCA_001007915.1.1:4746057-4748568 +
GCA_001021635.2.1:2462866-2465377 -
GCA_001901185.1.1:151367-153878 -
GCA_000987875.1.1:1522621-1525132 -
GCA_001518855.1.1:1915437-1917923 +
GCA_002788295.1.1:863552-866063 -
GCA_001308125.1.1:3255070-3257581 +
GCA_001900415.1.1:3457763-3460274 -
GCA_001280405.1.1:2612396-2614907 +
GCA_001280345.1.1:2714525-2717036 +
GCA_002393465.1.1:1835510-1838021 +
GCA_002393365.1.1:300276-302787 -
GCA_002302315.1.1:1523835-1526346 -
GCA_001900885.1.1:3900845-3903356 +
GCA_002310635.1.1:2708045-2710556 +
GCA_002163955.1.1:3621342-3623853 -
GCA_002310575.1.1:2846937-2849448 +
GCA_002844685.1.1:1535842-1538353 -
GCA_002077195.1.1:1455612-1458123 -
GCA_002787315.1.1:362664-365175 +
GCA_002787215.1.1:3233983-3236494 -
GCA_001900795.1.1:2698260-2700771 +
GCA_001901425.1.1:3309823-3312334 -
GCA_002142715.1.1:413827-416338 -
GCA_003254065.1.1:2161914-2164425 -
GCA_002079225.1.1:2516924-2519435 +
GCA_002078275.1.1:921729-924240 -
GCA_002180055.1.1:2534962-2537473 -
GCA_002105735.1.1:2321945-2324456 -
GCA_000299455.1.1:2822287-2824798 +
GCA_002237325.1.1:1454033-1456544 -
GCA_002237305.1.1:1403838-1406349 -
GCA_002180215.1.1:3105338-3107849 +
GCA_002192295.1.1:4132713-4135224 -
GCA_002192275.1.1:398076-400587 +
GCA_000468515.1.1:1421448-1423959 -
GCA_003073835.1.1:2298250-2300761 -
GCA_002180135.1.1:2197320-2199831 +
GCA_003288415.1.1:2548044-2550555 +
GCA_002215095.1.1:3481185-3483696 +
GCA_003355175.1.1:4138283-4140795 -
GCA_003176855.1.1:1649820-1652331 -
GCA_000183345.1.1:1406037-1408548 -
GCA_003122105.1.1:2601622-2604133 +
GCA_003591595.1.1:2540018-2542529 +
GCA_900184875.1.1:2516451-2518962 +
GCA_003111785.1.1:841761-844272 +
GCA_001420955.1.1:5063180-5065691 +
GCA_003571785.1.1:2217035-2219546 -
GCA_002078295.1.1:921772-924283 -
GCA_003491165.1.1:2770325-2772836 +
GCA_003410275.1.1:3509862-3512364 +
GCA_002850675.4.1:2623340-2625851 +
GCA_002855415.1.1:2670000-2672511 +
GCA_003571765.1.1:2618989-2621500 +
GCA_001900925.1.1:825003-827514 -
GCA_003491265.1.1:2828843-2831354 -
GCA_002903125.1.1:506504-509015 +
GCA_001693315.1.1:1377129-1379640 +
GCA_001900555.1.1:1915273-1917784 -
GCA_002944935.1.1:693112-695623 -
GCA_002945135.2.1:2532199-2534710 +
GCA_002860105.1.1:2584369-2586880 +
GCA_002870165.1.1:2597455-2599966 +
GCA_003112185.1.1:1845937-1848448 -
GCA_002164645.2.1:2701884-2704395 +
GCA_003112205.1.1:1522058-1524569 -
GCA_003044015.1.1:2241611-2244122 -
GCA_002009315.1.1:3385766-3388277 -
GCA_002999075.1.1:822267-824778 +
GCA_002968715.1.1:4597708-4600219 +
GCA_003043915.1.1:2179125-2181636 -
GCA_000831565.1.1:1432880-1435391 -
GCA_000819645.1.1:1465297-1467808 -
GCA_001679985.1.1:176721-179232 -
GCA_001566635.1.1:1373209-1375720 -
GCA_000464955.2.1:2214105-2216616 -
GCA_001901005.1.1:1137433-1139944 -
GCA_001021615.1.1:381383-383894 -
GCA_000017765.1.1:1431546-1434057 -
GCA_001886935.1.1:2599889-2602406 +
GCA_001888075.1.1:3798174-3800685 +
GCA_002966755.1.1:2102784-2105295 -
GCA_000026265.1.1:1405033-1407544 -
GCA_000025745.1.1:1547589-1550100 -
GCA_003020885.1.1:1480091-1482602 -
GCA_000026245.1.1:1525819-1528330 -
GCA_000010485.1.1:1392559-1395070 -
GCA_000245515.1.1:1696168-1698679 -
GCA_000014845.1.1:1441266-1443777 -
GCA_000091005.1.1:1842205-1844716 -
GCA_001021595.1.1:571647-574158 -
GCA_001900715.1.1:1980364-1982875 -
GCA_002012105.1.1:1878461-1880972 +
GCA_002844165.1.1:1290743-1293254 +
GCA_002012045.1.1:195286-197788 -
GCA_002803805.2.1:62302-64813 +
GCA_001901465.1.1:4218542-4221053 +
GCA_001900655.1.1:1807999-1810510 -
GCA_002761835.1.1:2496966-2499477 +
GCA_001678965.1.1:1703673-1706184 -
GCA_001860505.1.1:2973862-2976373 +
GCA_001721125.1.1:3125231-3127742 +
GCA_001886895.1.1:2770266-2772777 +
GCA_001660585.1.1:4870208-4872719 -
GCA_001677475.1.1:1630875-1633377 -
GCA_001900475.1.1:1189574-1192085 -
GCA_001750845.1.1:2630300-2632811 +
GCA_001900535.1.1:3186231-3188742 +
GCA_001900455.1.1:707570-710081 +
GCA_001900575.1.1:2627801-2630312 +

>653
GCA_001900315.1.1:2878600-2880280 +
GCA_001890365.1.1:2048562-2050242 -
GCA_001886535.1.1:1510600-1512280 -
GCA_001900375.1.1:110027-111707 +
GCA_000006925.2.1:1381488-1383168 -
GCA_000007405.1.1:1381367-1383047 -
GCA_002879975.1.1:2249725-2251405 -
GCA_000010745.1.1:1561214-1562894 -
GCA_000013265.1.1:1505862-1507542 -
GCA_002846135.1.1:1442352-1444032 -
GCA_003112145.1.1:1624877-1626557 -
GCA_002150905.1.1:4681589-4683285 +
GCA_000968515.1.1:1492384-1494064 -
GCA_001021855.1.1:1366943-1368623 -
GCA_000833145.1.1:1342139-1343819 -
GCA_000830035.1.1:1372974-1374654 -
GCA_000814145.2.1:1430868-1432548 -
GCA_002180275.1.1:2909125-2910805 +
GCA_000784925.1.1:1602689-1604369 -
GCA_000148605.1.1:2134822-2136502 +
GCA_002925525.1.1:4892185-4893865 -
GCA_000012025.1.1:1725797-1727477 +
GCA_000801185.2.1:2216615-2218295 -
GCA_000212715.2.1:1604334-1606014 -
GCA_001420935.1.1:2362922-2364517 +
GCA_000026345.1.1:1748152-1749832 -
GCA_000026545.1.1:1555341-1557021 -
GCA_002012125.1.1:2890009-2891689 +
GCA_002012145.1.1:2761554-2763231 +
GCA_002058765.1.1:2806306-2807986 +
GCA_000092525.1.1:1910805-1912501 +
GCA_000027125.1.1:1508124-1509804 -
GCA_000599625.1.1:2472945-2474625 +
GCA_000520035.1.1:1712836-1714516 -
GCA_002196475.1.1:3857631-3859311 -
GCA_001900775.1.1:4521340-4523020 -
GCA_000743955.1.1:1403699-1405379 -
GCA_002951855.1.1:4040477-4042157 -
GCA_001578125.1.1:3691730-3693410 -
GCA_000332755.1.1:2153388-2155068 -
GCA_002211725.1.1:2280894-2282572 -
GCA_003855115.1.1:3963350-3965045 -
GCA_001901145.1.1:1927466-1929146 +
GCA_002863685.1.1:2045517-2047113 -
GCA_003443795.1.1:2517011-2518691 +
GCA_001900595.1.1:229041-230721 +
GCA_001901315.1.1:2108273-2109953 +
GCA_001677495.1.1:1687522-1689202 -
GCA_002057355.1.1:2819906-2821586 +
GCA_000023665.1.1:2407727-2409407 +
GCA_002863885.1.1:2679998-2681593 +
GCA_000493755.1.1:1564377-1566055 -
GCA_002855325.1.1:2667621-2669301 +
GCA_002863665.1.1:2821768-2823363 +
GCA_000007445.1.1:1629228-1630908 -
GCA_002968735.1.1:2272397-2274077 -
GCA_000210475.1.1:1525133-1526813 -
GCA_000008865.2.1:1894558-1896238 -
GCA_001900495.1.1:1374845-1376525 +
GCA_003030025.1.1:559254-560934 -
GCA_002953455.1.1:2603628-2605308 +
GCA_000013305.1.1:1408024-1409704 -
GCA_001721525.1.1:1544996-1546676 -
GCA_003112225.1.1:1897566-1899246 -
GCA_002934895.1.1:958854-960531 +
GCA_000017985.1.1:1384976-1386656 -
GCA_000257275.1.1:1929853-1931533 +
GCA_003231115.1.1:2397217-2398897 +
GCA_002899475.1.1:2622539-2624219 +
GCA_000284495.1.1:1399791-1401471 -
GCA_000010765.1.1:1716823-1718503 -
GCA_002589795.1.1:3958275-3959955 +
GCA_002763995.1.1:2176487-2178164 +
GCA_002787545.1.1:3264702-3266382 +
GCA_000988385.1.1:1379094-1380774 -
GCA_000743995.1.1:1422388-1424068 -
GCA_000953035.1.1:1336771-1338451 -
GCA_002788115.1.1:4859912-4861592 -
GCA_000227625.1.1:1581953-1583633 -
GCA_002853715.1.1:2658408-2660088 +
GCA_001969285.3.1:2595005-2596685 +
GCA_002853805.1.1:2762419-2764099 +
GCA_002310655.1.1:2855796-2857476 +
GCA_002853655.1.1:2686816-2688496 +
GCA_003033905.1.1:2481347-2483027 +
GCA_002196495.1.1:2746716-2748396 +
GCA_003344465.1.1:2569953-2571633 +
GCA_002812545.1.1:91112-92792 -
GCA_001682305.2.1:2837806-2839486 +
GCA_003443815.1.1:2568483-2570163 +
GCA_003352425.1.1:2686456-2688136 +
GCA_002996665.1.1:4693316-4694996 +
GCA_003413625.1.1:2644041-2645721 +
GCA_002156845.1.1:1772866-1774546 +
GCA_002057245.1.1:2990055-2991735 +
GCA_002214745.2.1:2768647-2770327 +
GCA_002716885.1.1:1551770-1553450 -
GCA_002357875.1.1:1832446-1834126 +
GCA_002224605.1.1:911664-913360 +
GCA_002056145.1.1:4237337-4239017 -
GCA_000971615.1.1:1097940-1099620 +
GCA_002796445.1.1:1881712-1883392 +
GCA_002952695.1.1:2634838-2636518 +
GCA_001901405.1.1:4013370-4015050 -
GCA_002163655.1.1:3732499-3734179 -
GCA_000013585.1.1:1395432-1397112 -
GCA_001721205.1.1:5107299-5108894 +
GCA_000801165.1.1:2284052-2285732 -
GCA_000147855.3.1:2629368-2631048 +
GCA_002012005.1.1:4006967-4008647 +
GCA_002012225.1.1:835286-836966 +
GCA_003030365.1.1:2314821-2316501 -
GCA_000233895.1.1:1572794-1574474 -
GCA_001900635.1.1:1905996-1907676 -
GCA_002442535.1.1:1912891-1914586 -
GCA_000829985.1.1:1553894-1555574 -
GCA_002903105.1.1:320098-321775 +
GCA_002993265.1.1:117375-119055 +
GCA_002764015.1.1:5127845-5129522 +
GCA_002055635.1.1:307449-309129 +
GCA_000800845.2.1:1487045-1488725 -
GCA_003570765.1.1:1475622-1477302 -
GCA_002163935.1.1:659542-661222 -
GCA_002240095.1.1:709708-711388 -
GCA_002024865.1.1:1507155-1508835 -
GCA_002803905.1.1:2526977-2528657 +
GCA_000599665.1.1:2056153-2057833 -
GCA_001559615.2.1:2101829-2103509 -
GCA_002142695.1.1:4144134-4145814 +
GCA_002285755.1.1:1442273-1443953 -
GCA_002220215.1.1:3034144-3035824 -
GCA_002056065.1.1:871013-872693 +
GCA_003268695.1.1:2512041-2513721 +
GCA_001485455.1.1:2289889-2291569 -
GCA_002011945.1.1:2801212-2802892 +
GCA_003586045.1.1:1629866-1631546 -
GCA_000497505.1.1:1273906-1275586 -
GCA_003433275.1.1:1669431-1671111 -
GCA_002240135.1.1:2978346-2980026 +
GCA_001900965.1.1:1212306-1213986 -
GCA_002090355.1.1:1355157-1356837 -
GCA_001900815.1.1:2584166-2585846 -
GCA_003013205.1.1:2128292-2129972 -
GCA_002007705.1.1:1672837-1674517 -
GCA_003051985.2.1:2531434-2533114 +
GCA_003346835.1.1:1185026-1186706 +
GCA_003181035.1.1:2250676-2252353 +
GCA_000258025.1.1:3410844-3412524 +
GCA_002853965.1.1:2317924-2319604 -
GCA_002310735.1.1:2471923-2473603 +
GCA_002055605.1.1:2887577-2889257 +
GCA_001936315.1.1:2320498-2322178 -
GCA_000184185.1.1:1474801-1476481 -
GCA_003546975.1.1:5005277-5006957 -
GCA_003571685.1.1:3769622-3771302 -
GCA_001900335.1.1:3176936-3178616 -
GCA_002310675.1.1:2603149-2604829 +
GCA_002240075.1.1:1532533-1534213 -
GCA_001580175.1.1:1419522-1421202 -
GCA_900092615.1.1:1556990-1558670 +
GCA_003112165.1.1:2022276-2023956 +
GCA_003265245.1.1:2649483-2651179 +
GCA_900474495.1.1:2533562-2535242 +
GCA_000285655.3.1:1560963-1562641 -
GCA_002012305.1.1:2103834-2105511 +
GCA_000783735.2.1:2649570-2651250 +
GCA_002763515.3.1:1408253-1409933 -
GCA_000017745.1.1:1518209-1519889 -
GCA_002240115.1.1:3582326-3584006 +
GCA_000005845.2.1:1386607-1388287 -
GCA_001901215.1.1:1917619-1919299 +
GCA_002142675.1.1:2906084-2907764 -
GCA_000813165.1.1:4737212-4738892 +
GCA_002310615.1.1:2642933-2644613 +
GCA_002163695.1.1:3842166-3843846 -
GCA_003342715.1.1:4373844-4375524 +
GCA_002860085.1.1:4119013-4120693 +
GCA_003571825.1.1:4751483-4753160 +
GCA_002786655.1.1:3159438-3161118 -
GCA_003180995.1.1:5009152-5010832 -
GCA_002278115.2.1:2721605-2723285 +
GCA_000012005.1.1:1293860-1295540 -
GCA_001901085.1.1:4066229-4067909 +
GCA_900474625.1.1:2477583-2479263 +
GCA_002310695.1.1:2679393-2681073 +
GCA_002116715.1.1:3122603-3124283 +
GCA_001900675.1.1:718225-719905 -
GCA_002787935.1.1:683576-685256 +
GCA_002494365.2.1:1673208-1674888 +
GCA_001900395.1.1:1725973-1727653 +
GCA_002011985.1.1:3596568-3598248 -
GCA_003112245.1.1:1629894-1631574 -
GCA_001610755.1.1:1500398-1502078 -
GCA_000022245.1.1:1435291-1436971 -
GCA_002310595.1.1:2806671-2808351 +
GCA_002357915.1.1:1499232-1500912 -
GCA_002215115.1.1:1440500-1442180 -
GCA_002156825.1.1:1772515-1774195 +
GCA_003287245.1.1:725554-727234 +
GCA_001901445.1.1:3402950-3404630 -
GCA_002180095.1.1:3151307-3152987 +
GCA_001029125.1.1:1360947-1362627 -
GCA_001900985.1.1:4438756-4440436 +
GCA_002164635.3.1:660095-661775 +
GCA_000219515.3.1:1502419-1504099 -
GCA_003073815.1.1:4099058-4100738 +
GCA_900174635.1.1:2621375-2623055 +
GCA_003402955.1.1:2308008-2309688 -
GCA_002948655.1.1:1253378-1255058 -
GCA_002012185.1.1:3335452-3337132 -
GCA_003351385.1.1:2295685-2297365 -
GCA_000020185.1.1:1419123-1420803 -
GCA_003288295.1.1:1628844-1630524 -
GCA_000967155.1.1:1628264-1629944 -
GCA_002237285.1.1:2777202-2778882 +
GCA_003288275.1.1:1624851-1626531 -
GCA_002863845.1.1:2624087-2625767 +
GCA_003095635.1.1:3463365-3465045 +
GCA_003073955.1.1:2799463-2801143 +
GCA_002854065.1.1:2194693-2196373 -
GCA_001900905.1.1:2038856-2040536 +
GCA_900174625.1.1:2618503-2620183 +
GCA_002442995.1.1:1383498-1385178 -
GCA_002224625.1.1:4006124-4007820 +
GCA_000743255.1.1:3707965-3709645 +
GCA_001900735.1.1:2632463-2634143 +
GCA_001900435.1.1:2728249-2729929 +
GCA_000019645.1.1:1817632-1819312 +
GCA_003030245.1.1:3201603-3203283 +
GCA_002953435.1.1:136335-138015 -
GCA_002811555.2.1:2565777-2567457 +
GCA_002215155.1.1:1787182-1788862 -
GCA_003180975.1.1:3142117-3143797 -
GCA_000148365.1.1:1589574-1591254 -
GCA_000019385.1.1:2538342-2540022 +
GCA_002893905.2.1:4231294-4232974 -
GCA_003204155.1.1:4718075-4719755 -
GCA_002201835.1.1:3831230-3832910 +
GCA_003855135.1.1:2773247-2774927 +
GCA_002214205.1.1:2629379-2631059 +
GCA_002357895.1.1:1835512-1837192 +
GCA_003204955.1.1:2222416-2224096 +
GCA_001515725.1.1:1758575-1760255 +
GCA_900474445.1.1:2592680-2594360 +
GCA_001579965.1.1:1864709-1866389 +
GCA_002142635.1.1:1029636-1031332 +
GCA_001559635.1.1:2188076-2189756 -
GCA_002591135.1.1:754495-756175 -
GCA_001566615.1.1:1569595-1571273 -
GCA_001566655.1.1:1393173-1394851 -
GCA_000010385.1.1:1449671-1451351 -
GCA_003336405.1.1:4462825-4464505 -
GCA_003325975.1.1:2473043-2474723 -
GCA_001558295.2.1:934765-936460 -
GCA_001900835.1.1:4214952-4216632 -
GCA_002787645.1.1:2659726-2661406 +
GCA_001683435.1.1:4982711-4984391 -
GCA_001280385.1.1:2637021-2638701 +
GCA_001901025.1.1:151521-153201 -
GCA_003203755.1.1:2221883-2223563 +
GCA_001901045.1.1:4778935-4780615 +
GCA_001577325.1.1:1499456-1501134 -
GCA_900186905.1.1:2514314-2515994 +
GCA_001542675.2.1:2451364-2453044 +
GCA_001901065.1.1:1282485-1284165 -
GCA_001901105.1.1:1282126-1283806 -
GCA_001900945.1.1:2763394-2765074 +
GCA_001644725.1.1:4215278-4216958 -
GCA_002224465.1.1:927750-929445 -
GCA_001900615.1.1:2733921-2735601 +
GCA_001513655.1.1:1702405-1704083 -
GCA_001900515.1.1:5011678-5013358 -
GCA_001901365.1.1:680485-682165 -
GCA_001901165.1.1:2711620-2713300 +
GCA_001901125.1.1:4643477-4645157 -
GCA_001677515.1.1:1602976-1604656 -
GCA_001678925.1.1:2141272-2142952 -
GCA_001693635.1.1:77139-78819 +
GCA_001675145.1.1:1425628-1427308 -
GCA_000026285.2.1:1447874-1449554 -
GCA_000258145.1.1:1471609-1473289 -
GCA_001663475.1.1:3006319-3007997 -
GCA_001027225.1.1:1760347-1762027 +
GCA_002796585.1.1:703421-705101 -
GCA_001660565.1.1:2152828-2154508 -
GCA_001618325.1.1:205036-206714 -
GCA_003031225.1.1:4346415-4348095 +
GCA_001596115.1.1:2153101-2154781 -
GCA_002310715.1.1:2125552-2127232 -
GCA_001900355.1.1:5131475-5133155 +
GCA_001900295.1.1:2637903-2639583 -
GCA_001280325.1.1:2585578-2587258 +
GCA_001442495.1.1:946000-947680 -
GCA_002310555.1.1:2617410-2619090 +
GCA_001735705.1.1:2109245-2110925 -
GCA_001721225.1.1:80624-82220 -
GCA_001276585.2.1:1370772-1372452 -
GCA_002302335.1.1:1488447-1490127 -
GCA_001051135.1.1:1359123-1360803 -
GCA_001039415.1.1:1372401-1374081 -
GCA_003073875.1.1:817684-819364 +
GCA_000725265.1.1:520855-522535 -
GCA_001007915.1.1:4744375-4746055 +
GCA_001021635.2.1:2465378-2467058 -
GCA_001901185.1.1:153879-155559 -
GCA_000987875.1.1:1525133-1526813 -
GCA_001518855.1.1:1912954-1914650 +
GCA_002788295.1.1:866064-867744 -
GCA_001308125.1.1:3253388-3255068 +
GCA_001900415.1.1:3460275-3461955 -
GCA_001280405.1.1:2610714-2612394 +
GCA_001280345.1.1:2712843-2714523 +
GCA_002393465.1.1:1833828-1835508 +
GCA_002393365.1.1:302788-304468 -
GCA_002302315.1.1:1526347-1528027 -
GCA_001900885.1.1:3899163-3900843 +
GCA_002310635.1.1:2706363-2708043 +
GCA_002163955.1.1:3623854-3625534 -
GCA_002310575.1.1:2845255-2846935 +
GCA_002844685.1.1:1538354-1540034 -
GCA_002077195.1.1:1458124-1459804 -
GCA_002787315.1.1:360982-362662 +
GCA_002787215.1.1:3236495-3238175 -
GCA_001900795.1.1:2696578-2698258 +
GCA_001901425.1.1:3312335-3314015 -
GCA_002142715.1.1:416339-418017 -
GCA_003254065.1.1:2164426-2166106 -
GCA_002079225.1.1:2515242-2516922 +
GCA_002078275.1.1:924241-925921 -
GCA_002180055.1.1:2537474-2539154 -
GCA_002105735.1.1:2324457-2326137 -
GCA_000299455.1.1:2820605-2822285 +
GCA_002237325.1.1:1456545-1458225 -
GCA_002237305.1.1:1406350-1408030 -
GCA_002180215.1.1:3103656-3105336 +
GCA_002192295.1.1:4135225-4136905 -
GCA_002192275.1.1:396394-398074 +
GCA_000468515.1.1:1423960-1425640 -
GCA_003073835.1.1:2300762-2302442 -
GCA_002180135.1.1:2195638-2197318 +
GCA_003288415.1.1:2546362-2548042 +
GCA_002215095.1.1:3479503-3481183 +
GCA_003355175.1.1:4140796-4142476 -
GCA_003176855.1.1:1652332-1654012 -
GCA_000183345.1.1:1408549-1410229 -
GCA_003122105.1.1:2599940-2601620 +
GCA_003591595.1.1:2538336-2540016 +
GCA_900184875.1.1:2514769-2516449 +
GCA_003111785.1.1:840079-841759 +
GCA_001420955.1.1:5061498-5063178 +
GCA_003571785.1.1:2219547-2221227 -
GCA_002078295.1.1:924284-925964 -
GCA_003491165.1.1:2768643-2770323 +
GCA_003410275.1.1:3508180-3509860 +
GCA_002850675.4.1:2621658-2623338 +
GCA_002855415.1.1:2668318-2669998 +
GCA_003571765.1.1:2617307-2618987 +
GCA_001900925.1.1:827515-829195 -
GCA_003491265.1.1:2831355-2833035 -
GCA_002903125.1.1:504822-506502 +
GCA_001693315.1.1:1375447-1377127 +
GCA_001900555.1.1:1917785-1919465 -
GCA_002944935.1.1:695624-697304 -
GCA_002945135.2.1:2530517-2532197 +
GCA_002860105.1.1:2582687-2584367 +
GCA_002870165.1.1:2595773-2597453 +
GCA_003112185.1.1:1848449-1850129 -
GCA_002164645.2.1:2700202-2701882 +
GCA_003112205.1.1:1524570-1526250 -
GCA_003044015.1.1:2244123-2245803 -
GCA_002009315.1.1:3388278-3389958 -
GCA_002999075.1.1:820585-822265 +
GCA_002968715.1.1:4596026-4597706 +
GCA_003043915.1.1:2181637-2183317 -
GCA_000831565.1.1:1435392-1437072 -
GCA_000819645.1.1:1467809-1469489 -
GCA_001679985.1.1:179233-180913 -
GCA_001566635.1.1:1375721-1377399 -
GCA_000464955.2.1:2216617-2218297 -
GCA_001901005.1.1:1139945-1141625 -
GCA_001021615.1.1:383895-385575 -
GCA_000017765.1.1:1434058-1435738 -
GCA_001886935.1.1:2598207-2599887 +
GCA_001888075.1.1:3796492-3798172 +
GCA_002966755.1.1:2105296-2106976 -
GCA_000026265.1.1:1407545-1409225 -
GCA_000025745.1.1:1550101-1551781 -
GCA_003020885.1.1:1482603-1484283 -
GCA_000026245.1.1:1528331-1530011 -
GCA_000010485.1.1:1395071-1396749 -
GCA_000245515.1.1:1698680-1700360 -
GCA_000014845.1.1:1443778-1445458 -
GCA_000091005.1.1:1844717-1846397 -
GCA_001021595.1.1:574159-575839 -
GCA_001900715.1.1:1982876-1984556 -
GCA_002012105.1.1:1876779-1878459 +
GCA_002844165.1.1:1289061-1290741 +
GCA_002012045.1.1:197789-199469 -
GCA_002803805.2.1:60620-62300 +
GCA_001901465.1.1:4216860-4218540 +
GCA_001900655.1.1:1810511-1812191 -
GCA_002761835.1.1:2495284-2496964 +
GCA_001678965.1.1:1706185-1707865 -
GCA_001860505.1.1:2972180-2973860 +
GCA_001721125.1.1:3123549-3125229 +
GCA_001886895.1.1:2768584-2770264 +
GCA_001660585.1.1:4872720-4874400 -
GCA_001677475.1.1:1633378-1635058 -
GCA_001900475.1.1:1192086-1193766 -
GCA_001750845.1.1:2628618-2630298 +
GCA_001900535.1.1:3184549-3186229 +
GCA_001900455.1.1:705888-707568 +
GCA_001900575.1.1:2626119-2627799 +

>652
GCA_001900315.1.1:2876232-2878599 +
GCA_001890365.1.1:2050244-2052611 -
GCA_001886535.1.1:1512282-1514649 -
GCA_001900375.1.1:107659-110026 +
GCA_000006925.2.1:1383170-1385537 -
GCA_000007405.1.1:1383049-1385416 -
GCA_002879975.1.1:2251407-2253774 -
GCA_000010745.1.1:1562896-1565263 -
GCA_000013265.1.1:1507544-1509911 -
GCA_002846135.1.1:1444034-1446401 -
GCA_003112145.1.1:1626559-1628926 -
GCA_002150905.1.1:4679245-4681588 +
GCA_000968515.1.1:1494066-1496433 -
GCA_001021855.1.1:1368625-1370992 -
GCA_000833145.1.1:1343821-1346188 -
GCA_000830035.1.1:1374656-1377023 -
GCA_000814145.2.1:1432550-1434917 -
GCA_002180275.1.1:2906757-2909124 +
GCA_000784925.1.1:1604371-1606738 -
GCA_000148605.1.1:2132454-2134821 +
GCA_002925525.1.1:4893867-4896234 -
GCA_000012025.1.1:1723429-1725796 +
GCA_000801185.2.1:2218297-2220664 -
GCA_000212715.2.1:1606016-1608383 -
GCA_001420935.1.1:2357023-2359365 +
GCA_000026345.1.1:1749834-1752201 -
GCA_000026545.1.1:1557023-1559390 -
GCA_002012125.1.1:2887641-2890008 +
GCA_002012145.1.1:2759183-2761550 +
GCA_002058765.1.1:2803938-2806305 +
GCA_000092525.1.1:1908461-1910804 +
GCA_000027125.1.1:1509806-1512173 -
GCA_000599625.1.1:2470577-2472944 +
GCA_000520035.1.1:1714518-1716885 -
GCA_002196475.1.1:3859313-3861680 -
GCA_001900775.1.1:4523022-4525389 -
GCA_000743955.1.1:1405381-1407748 -
GCA_002951855.1.1:4042159-4044526 -
GCA_001578125.1.1:3693412-3695779 -
GCA_000332755.1.1:2155070-2157437 -
GCA_002211725.1.1:2282576-2284943 -
GCA_003855115.1.1:3965047-3967389 -
GCA_001901145.1.1:1925098-1927465 +
GCA_002863685.1.1:2049415-2051757 -
GCA_003443795.1.1:2514643-2517010 +
GCA_001900595.1.1:226673-229040 +
GCA_001901315.1.1:2105905-2108272 +
GCA_001677495.1.1:1689204-1691571 -
GCA_002057355.1.1:2817538-2819905 +
GCA_000023665.1.1:2405359-2407726 +
GCA_002863885.1.1:2675354-2677696 +
GCA_000493755.1.1:1566059-1568426 -
GCA_002855325.1.1:2665253-2667620 +
GCA_002863665.1.1:2817124-2819466 +
GCA_000007445.1.1:1630910-1633277 -
GCA_002968735.1.1:2274079-2276446 -
GCA_000210475.1.1:1526815-1529182 -
GCA_000008865.2.1:1896240-1898607 -
GCA_001900495.1.1:1372477-1374844 +
GCA_003030025.1.1:560936-563303 -
GCA_002953455.1.1:2601260-2603627 +
GCA_000013305.1.1:1409706-1412073 -
GCA_001721525.1.1:1546678-1549045 -
GCA_003112225.1.1:1899248-1901615 -
GCA_002934895.1.1:956483-958850 +
GCA_000017985.1.1:1386658-1389025 -
GCA_000257275.1.1:1927485-1929852 +
GCA_003231115.1.1:2394849-2397216 +
GCA_002899475.1.1:2620171-2622538 +
GCA_000284495.1.1:1401473-1403840 -
GCA_000010765.1.1:1718505-1720872 -
GCA_002589795.1.1:3955907-3958274 +
GCA_002763995.1.1:2174116-2176483 +
GCA_002787545.1.1:3262334-3264701 +
GCA_000988385.1.1:1380776-1383143 -
GCA_000743995.1.1:1424070-1426437 -
GCA_000953035.1.1:1338453-1340820 -
GCA_002788115.1.1:4861594-4863961 -
GCA_000227625.1.1:1583635-1586002 -
GCA_002853715.1.1:2656040-2658407 +
GCA_001969285.3.1:2592637-2595004 +
GCA_002853805.1.1:2760051-2762418 +
GCA_002310655.1.1:2853428-2855795 +
GCA_002853655.1.1:2684448-2686815 +
GCA_003033905.1.1:2478979-2481346 +
GCA_002196495.1.1:2744348-2746715 +
GCA_003344465.1.1:2567585-2569952 +
GCA_002812545.1.1:92794-95161 -
GCA_001682305.2.1:2835438-2837805 +
GCA_003443815.1.1:2566115-2568482 +
GCA_003352425.1.1:2684088-2686455 +
GCA_002996665.1.1:4690948-4693315 +
GCA_003413625.1.1:2641673-2644040 +
GCA_002156845.1.1:1770498-1772865 +
GCA_002057245.1.1:2987687-2990054 +
GCA_002214745.2.1:2766279-2768646 +
GCA_002716885.1.1:1553452-1555819 -
GCA_002357875.1.1:1830078-1832445 +
GCA_002224605.1.1:909319-911663 +
GCA_002056145.1.1:4239019-4241386 -
GCA_000971615.1.1:1095572-1097939 +
GCA_002796445.1.1:1879344-1881711 +
GCA_002952695.1.1:2632470-2634837 +
GCA_001901405.1.1:4015052-4017419 -
GCA_002163655.1.1:3734181-3736548 -
GCA_000013585.1.1:1397114-1399481 -
GCA_001721205.1.1:5102662-5105004 +
GCA_000801165.1.1:2285734-2288101 -
GCA_000147855.3.1:2627000-2629367 +
GCA_002012005.1.1:4004599-4006966 +
GCA_002012225.1.1:832918-835285 +
GCA_003030365.1.1:2316503-2318870 -
GCA_000233895.1.1:1574476-1576843 -
GCA_001900635.1.1:1907678-1910045 -
GCA_002442535.1.1:1914588-1916932 -
GCA_000829985.1.1:1555576-1557943 -
GCA_002903105.1.1:317727-320094 +
GCA_002993265.1.1:115007-117374 +
GCA_002764015.1.1:5125474-5127841 +
GCA_002055635.1.1:305081-307448 +
GCA_000800845.2.1:1488727-1491094 -
GCA_003570765.1.1:1477304-1479671 -
GCA_002163935.1.1:661224-663591 -
GCA_002240095.1.1:711390-713757 -
GCA_002024865.1.1:1508837-1511204 -
GCA_002803905.1.1:2524609-2526976 +
GCA_000599665.1.1:2057835-2060202 -
GCA_001559615.2.1:2103511-2105878 -
GCA_002142695.1.1:4141766-4144133 +
GCA_002285755.1.1:1443955-1446322 -
GCA_002220215.1.1:3035826-3038193 -
GCA_002056065.1.1:868645-871012 +
GCA_003268695.1.1:2509673-2512040 +
GCA_001485455.1.1:2291571-2293938 -
GCA_002011945.1.1:2798844-2801211 +
GCA_003586045.1.1:1631548-1633915 -
GCA_000497505.1.1:1275588-1277955 -
GCA_003433275.1.1:1671113-1673480 -
GCA_002240135.1.1:2975978-2978345 +
GCA_001900965.1.1:1213988-1216355 -
GCA_002090355.1.1:1356839-1359206 -
GCA_001900815.1.1:2585848-2588215 -
GCA_003013205.1.1:2129974-2132341 -
GCA_002007705.1.1:1674519-1676886 -
GCA_003051985.2.1:2529066-2531433 +
GCA_003346835.1.1:1182658-1185025 +
GCA_003181035.1.1:2248305-2250672 +
GCA_000258025.1.1:3408476-3410843 +
GCA_002853965.1.1:2319606-2321973 -
GCA_002310735.1.1:2469555-2471922 +
GCA_002055605.1.1:2885209-2887576 +
GCA_001936315.1.1:2322180-2324547 -
GCA_000184185.1.1:1476483-1478850 -
GCA_003546975.1.1:5006959-5009326 -
GCA_003571685.1.1:3771304-3773671 -
GCA_001900335.1.1:3178618-3180985 -
GCA_002310675.1.1:2600781-2603148 +
GCA_002240075.1.1:1534215-1536582 -
GCA_001580175.1.1:1421204-1423571 -
GCA_900092615.1.1:1554622-1556989 +
GCA_003112165.1.1:2019908-2022275 +
GCA_003265245.1.1:2647138-2649482 +
GCA_900474495.1.1:2531194-2533561 +
GCA_000285655.3.1:1562645-1565012 -
GCA_002012305.1.1:2101463-2103830 +
GCA_000783735.2.1:2647202-2649569 +
GCA_002763515.3.1:1409935-1412302 -
GCA_000017745.1.1:1519891-1522258 -
GCA_002240115.1.1:3579958-3582325 +
GCA_000005845.2.1:1388289-1390656 -
GCA_001901215.1.1:1915251-1917618 +
GCA_002142675.1.1:2907766-2910133 -
GCA_000813165.1.1:4734844-4737211 +
GCA_002310615.1.1:2640565-2642932 +
GCA_002163695.1.1:3843848-3846215 -
GCA_003342715.1.1:4371476-4373843 +
GCA_002860085.1.1:4116645-4119012 +
GCA_003571825.1.1:4749112-4751479 +
GCA_002786655.1.1:3161120-3163487 -
GCA_003180995.1.1:5010834-5013201 -
GCA_002278115.2.1:2719237-2721604 +
GCA_000012005.1.1:1295542-1297909 -
GCA_001901085.1.1:4063861-4066228 +
GCA_900474625.1.1:2475215-2477582 +
GCA_002310695.1.1:2677025-2679392 +
GCA_002116715.1.1:3120235-3122602 +
GCA_001900675.1.1:719907-722274 -
GCA_002787935.1.1:681208-683575 +
GCA_002494365.2.1:1670840-1673207 +
GCA_001900395.1.1:1723605-1725972 +
GCA_002011985.1.1:3598250-3600617 -
GCA_003112245.1.1:1631576-1633943 -
GCA_001610755.1.1:1502080-1504447 -
GCA_000022245.1.1:1436973-1439340 -
GCA_002310595.1.1:2804303-2806670 +
GCA_002357915.1.1:1500914-1503281 -
GCA_002215115.1.1:1442182-1444549 -
GCA_002156825.1.1:1770147-1772514 +
GCA_003287245.1.1:723186-725553 +
GCA_001901445.1.1:3404632-3406999 -
GCA_002180095.1.1:3148939-3151306 +
GCA_001029125.1.1:1362629-1364996 -
GCA_001900985.1.1:4436388-4438755 +
GCA_002164635.3.1:657727-660094 +
GCA_000219515.3.1:1504101-1506468 -
GCA_003073815.1.1:4096690-4099057 +
GCA_900174635.1.1:2619007-2621374 +
GCA_003402955.1.1:2309690-2312057 -
GCA_002948655.1.1:1255060-1257427 -
GCA_002012185.1.1:3337134-3339501 -
GCA_003351385.1.1:2297367-2299734 -
GCA_000020185.1.1:1420805-1423172 -
GCA_003288295.1.1:1630526-1632893 -
GCA_000967155.1.1:1629946-1632313 -
GCA_002237285.1.1:2774834-2777201 +
GCA_003288275.1.1:1626533-1628900 -
GCA_002863845.1.1:2621719-2624086 +
GCA_003095635.1.1:3460997-3463364 +
GCA_003073955.1.1:2797095-2799462 +
GCA_002854065.1.1:2196375-2198742 -
GCA_001900905.1.1:2036488-2038855 +
GCA_900174625.1.1:2616135-2618502 +
GCA_002442995.1.1:1385180-1387547 -
GCA_002224625.1.1:4003780-4006123 +
GCA_000743255.1.1:3705597-3707964 +
GCA_001900735.1.1:2630095-2632462 +
GCA_001900435.1.1:2725881-2728248 +
GCA_000019645.1.1:1815264-1817631 +
GCA_003030245.1.1:3199235-3201602 +
GCA_002953435.1.1:138017-140384 -
GCA_002811555.2.1:2563409-2565776 +
GCA_002215155.1.1:1788864-1791231 -
GCA_003180975.1.1:3143799-3146166 -
GCA_000148365.1.1:1591256-1593623 -
GCA_000019385.1.1:2535974-2538341 +
GCA_002893905.2.1:4232976-4235343 -
GCA_003204155.1.1:4719757-4722124 -
GCA_002201835.1.1:3828862-3831229 +
GCA_003855135.1.1:2770884-2773246 +
GCA_002214205.1.1:2627011-2629378 +
GCA_002357895.1.1:1833144-1835511 +
GCA_003204955.1.1:2220048-2222415 +
GCA_001515725.1.1:1756207-1758574 +
GCA_900474445.1.1:2590312-2592679 +
GCA_001579965.1.1:1862341-1864708 +
GCA_002142635.1.1:1027292-1029635 +
GCA_001559635.1.1:2189758-2192125 -
GCA_002591135.1.1:756177-758544 -
GCA_001566615.1.1:1571277-1573644 -
GCA_001566655.1.1:1394855-1397221 -
GCA_000010385.1.1:1451353-1453720 -
GCA_003336405.1.1:4464507-4466874 -
GCA_003325975.1.1:2474725-2477092 -
GCA_001558295.2.1:936462-938804 -
GCA_001900835.1.1:4216634-4219001 -
GCA_002787645.1.1:2657358-2659725 +
GCA_001683435.1.1:4984393-4986760 -
GCA_001280385.1.1:2634653-2637020 +
GCA_001901025.1.1:153203-155570 -
GCA_003203755.1.1:2219515-2221882 +
GCA_001901045.1.1:4776567-4778934 +
GCA_001577325.1.1:1501138-1503505 -
GCA_900186905.1.1:2511946-2514313 +
GCA_001542675.2.1:2448996-2451363 +
GCA_001901065.1.1:1284167-1286534 -
GCA_001901105.1.1:1283808-1286175 -
GCA_001900945.1.1:2761026-2763393 +
GCA_001644725.1.1:4216960-4219327 -
GCA_002224465.1.1:929447-931789 -
GCA_001900615.1.1:2731553-2733920 +
GCA_001513655.1.1:1704087-1706454 -
GCA_001900515.1.1:5013360-5015727 -
GCA_001901365.1.1:682167-684534 -
GCA_001901165.1.1:2709252-2711619 +
GCA_001901125.1.1:4645159-4647526 -
GCA_001677515.1.1:1604658-1607025 -
GCA_001678925.1.1:2142954-2145321 -
GCA_001693635.1.1:74771-77138 +
GCA_001675145.1.1:1427310-1429677 -
GCA_000026285.2.1:1449556-1451923 -
GCA_000258145.1.1:1473291-1475658 -
GCA_001663475.1.1:3008001-3010368 -
GCA_001027225.1.1:1757979-1760346 +
GCA_002796585.1.1:705103-707470 -
GCA_001660565.1.1:2154510-2156877 -
GCA_001618325.1.1:206718-209085 -
GCA_003031225.1.1:4344047-4346414 +
GCA_001596115.1.1:2154783-2157150 -
GCA_002310715.1.1:2127234-2129601 -
GCA_001900355.1.1:5129107-5131474 +
GCA_001900295.1.1:2639585-2641952 -
GCA_001280325.1.1:2583210-2585577 +
GCA_001442495.1.1:947682-950049 -
GCA_002310555.1.1:2615042-2617409 +
GCA_001735705.1.1:2110927-2113294 -
GCA_001721225.1.1:84515-86857 -
GCA_001276585.2.1:1372454-1374821 -
GCA_002302335.1.1:1490129-1492496 -
GCA_001051135.1.1:1360805-1363172 -
GCA_001039415.1.1:1374083-1376450 -
GCA_003073875.1.1:815316-817683 +
GCA_000725265.1.1:522537-524904 -
GCA_001007915.1.1:4742007-4744374 +
GCA_001021635.2.1:2467060-2469427 -
GCA_001901185.1.1:155561-157928 -
GCA_000987875.1.1:1526815-1529182 -
GCA_001518855.1.1:1910610-1912953 +
GCA_002788295.1.1:867746-870113 -
GCA_001308125.1.1:3251020-3253387 +
GCA_001900415.1.1:3461957-3464324 -
GCA_001280405.1.1:2608346-2610713 +
GCA_001280345.1.1:2710475-2712842 +
GCA_002393465.1.1:1831460-1833827 +
GCA_002393365.1.1:304470-306837 -
GCA_002302315.1.1:1528029-1530396 -
GCA_001900885.1.1:3896795-3899162 +
GCA_002310635.1.1:2703995-2706362 +
GCA_002163955.1.1:3625536-3627903 -
GCA_002310575.1.1:2842887-2845254 +
GCA_002844685.1.1:1540036-1542403 -
GCA_002077195.1.1:1459806-1462173 -
GCA_002787315.1.1:358614-360981 +
GCA_002787215.1.1:3238177-3240544 -
GCA_001900795.1.1:2694210-2696577 +
GCA_001901425.1.1:3314017-3316384 -
GCA_002142715.1.1:418021-420388 -
GCA_003254065.1.1:2166108-2168475 -
GCA_002079225.1.1:2512874-2515241 +
GCA_002078275.1.1:925923-928290 -
GCA_002180055.1.1:2539156-2541523 -
GCA_002105735.1.1:2326139-2328506 -
GCA_000299455.1.1:2818237-2820604 +
GCA_002237325.1.1:1458227-1460594 -
GCA_002237305.1.1:1408032-1410399 -
GCA_002180215.1.1:3101288-3103655 +
GCA_002192295.1.1:4136907-4139274 -
GCA_002192275.1.1:394026-396393 +
GCA_000468515.1.1:1425642-1428009 -
GCA_003073835.1.1:2302444-2304811 -
GCA_002180135.1.1:2193270-2195637 +
GCA_003288415.1.1:2543994-2546361 +
GCA_002215095.1.1:3477135-3479502 +
GCA_003355175.1.1:4142478-4144845 -
GCA_003176855.1.1:1654014-1656381 -
GCA_000183345.1.1:1410231-1412598 -
GCA_003122105.1.1:2597572-2599939 +
GCA_003591595.1.1:2535968-2538335 +
GCA_900184875.1.1:2512401-2514768 +
GCA_003111785.1.1:837711-840078 +
GCA_001420955.1.1:5059130-5061497 +
GCA_003571785.1.1:2221229-2223596 -
GCA_002078295.1.1:925966-928333 -
GCA_003491165.1.1:2766275-2768642 +
GCA_003410275.1.1:3505812-3508179 +
GCA_002850675.4.1:2619290-2621657 +
GCA_002855415.1.1:2665950-2668317 +
GCA_003571765.1.1:2614939-2617306 +
GCA_001900925.1.1:829197-831564 -
GCA_003491265.1.1:2833037-2835404 -
GCA_002903125.1.1:502454-504821 +
GCA_001693315.1.1:1373079-1375446 +
GCA_001900555.1.1:1919467-1921834 -
GCA_002944935.1.1:697306-699673 -
GCA_002945135.2.1:2528149-2530516 +
GCA_002860105.1.1:2580319-2582686 +
GCA_002870165.1.1:2593405-2595772 +
GCA_003112185.1.1:1850131-1852498 -
GCA_002164645.2.1:2697834-2700201 +
GCA_003112205.1.1:1526252-1528619 -
GCA_003044015.1.1:2245805-2248172 -
GCA_002009315.1.1:3389960-3392327 -
GCA_002999075.1.1:818217-820584 +
GCA_002968715.1.1:4593658-4596025 +
GCA_003043915.1.1:2183319-2185686 -
GCA_000831565.1.1:1437074-1439441 -
GCA_000819645.1.1:1469491-1471858 -
GCA_001679985.1.1:180915-183282 -
GCA_001566635.1.1:1377403-1379770 -
GCA_000464955.2.1:2218299-2220666 -
GCA_001901005.1.1:1141627-1143994 -
GCA_001021615.1.1:385577-387944 -
GCA_000017765.1.1:1435740-1438107 -
GCA_001886935.1.1:2595839-2598206 +
GCA_001888075.1.1:3794124-3796491 +
GCA_002966755.1.1:2106978-2109345 -
GCA_000026265.1.1:1409227-1411594 -
GCA_000025745.1.1:1551783-1554150 -
GCA_003020885.1.1:1484285-1486652 -
GCA_000026245.1.1:1530013-1532380 -
GCA_000010485.1.1:1396753-1399120 -
GCA_000245515.1.1:1700362-1702729 -
GCA_000014845.1.1:1445460-1447827 -
GCA_000091005.1.1:1846399-1848766 -
GCA_001021595.1.1:575841-578208 -
GCA_001900715.1.1:1984558-1986925 -
GCA_002012105.1.1:1874411-1876778 +
GCA_002844165.1.1:1286693-1289060 +
GCA_002012045.1.1:199471-201838 -
GCA_002803805.2.1:58252-60619 +
GCA_001901465.1.1:4214492-4216859 +
GCA_001900655.1.1:1812193-1814560 -
GCA_002761835.1.1:2492916-2495283 +
GCA_001678965.1.1:1707867-1710234 -
GCA_001860505.1.1:2969812-2972179 +
GCA_001721125.1.1:3121181-3123548 +
GCA_001886895.1.1:2766216-2768583 +
GCA_001660585.1.1:4874402-4876769 -
GCA_001677475.1.1:1635060-1637427 -
GCA_001900475.1.1:1193768-1196135 -
GCA_001750845.1.1:2626250-2628617 +
GCA_001900535.1.1:3182181-3184548 +
GCA_001900455.1.1:703520-705887 +
GCA_001900575.1.1:2623751-2626118 +

>651
GCA_001900315.1.1:2870465-2872972 +
GCA_001890365.1.1:2055871-2058378 -
GCA_001886535.1.1:1517244-1519751 -
GCA_001900375.1.1:102557-105064 +
GCA_000006925.2.1:1879553-1882060 +
GCA_000007405.1.1:1392271-1394778 -
GCA_002879975.1.1:2256394-2258901 -
GCA_000010745.1.1:1569420-1571927 -
GCA_000013265.1.1:1513171-1515678 -
GCA_002846135.1.1:1449661-1452168 -
GCA_003112145.1.1:1633084-1635591 -
GCA_002150905.1.1:4671018-4673509 +
GCA_000968515.1.1:1499028-1501535 -
GCA_001021855.1.1:1863844-1866351 +
GCA_000833145.1.1:1348783-1351290 -
GCA_000830035.1.1:1379618-1382125 -
GCA_000814145.2.1:1437512-1440019 -
GCA_002180275.1.1:2900111-2902618 +
GCA_000784925.1.1:1606887-1609394 -
GCA_000148605.1.1:2126687-2129194 +
GCA_002925525.1.1:4899494-4902001 -
GCA_000012025.1.1:1713404-1715911 +
GCA_000801185.2.1:2224821-2227328 -
GCA_000212715.2.1:1610978-1613485 -
GCA_001420935.1.1:2350358-2352865 +
GCA_000026345.1.1:1752350-1754857 -
GCA_000026545.1.1:1562650-1565157 -
GCA_002012125.1.1:2882539-2885046 +
GCA_002012145.1.1:2753416-2755923 +
GCA_002058765.1.1:2797292-2799799 +
GCA_000092525.1.1:1900234-1902725 +
GCA_000027125.1.1:1515433-1517940 -
GCA_000599625.1.1:2465475-2467982 +
GCA_000520035.1.1:1721042-1723549 -
GCA_002196475.1.1:3865819-3868326 -
GCA_001900775.1.1:4527984-4530491 -
GCA_000743955.1.1:1898893-1901400 +
GCA_002951855.1.1:4047786-4050293 -
GCA_001578125.1.1:4201494-4204001 +
GCA_000332755.1.1:2160033-2162540 -
GCA_002211725.1.1:2289082-2291589 -
GCA_003855115.1.1:3973126-3975617 -
GCA_001901145.1.1:1918434-1920941 +
GCA_002863685.1.1:2055916-2058423 -
GCA_003443795.1.1:2509541-2512048 +
GCA_001900595.1.1:221571-224078 +
GCA_001901315.1.1:2100803-2103310 +
GCA_001677495.1.1:1695710-1698217 -
GCA_002057355.1.1:2810873-2813380 +
GCA_000023665.1.1:2400257-2402764 +
GCA_002863885.1.1:2668688-2671195 +
GCA_000493755.1.1:1571686-1574193 -
GCA_002855325.1.1:2658597-2661104 +
GCA_002863665.1.1:2810458-2812965 +
GCA_000007445.1.1:1636537-1639044 -
GCA_002968735.1.1:2279706-2282213 -
GCA_000210475.1.1:1531777-1534284 -
GCA_000008865.2.1:1902746-1905253 -
GCA_001900495.1.1:1365812-1368319 +
GCA_003030025.1.1:565898-568405 -
GCA_002953455.1.1:2596157-2598664 +
GCA_000013305.1.1:1415333-1417841 -
GCA_001721525.1.1:1549194-1551701 -
GCA_003112225.1.1:1905772-1908279 -
GCA_002934895.1.1:949837-952344 +
GCA_000017985.1.1:1391620-1394127 -
GCA_000257275.1.1:1922382-1924889 +
GCA_003231115.1.1:2389747-2392254 +
GCA_002899475.1.1:2613525-2616032 +
GCA_000284495.1.1:1407100-1409607 -
GCA_000010765.1.1:1725029-1727536 -
GCA_002589795.1.1:3950804-3953311 +
GCA_002763995.1.1:2168349-2170856 +
GCA_002787545.1.1:3257232-3259739 +
GCA_000988385.1.1:1385738-1388245 -
GCA_000743995.1.1:1918901-1921408 +
GCA_000953035.1.1:1838044-1840551 +
GCA_002788115.1.1:4867221-4869728 -
GCA_000227625.1.1:1586151-1588658 -
GCA_002853715.1.1:2650273-2652780 +
GCA_001969285.3.1:2587535-2590042 +
GCA_002853805.1.1:2754948-2757455 +
GCA_002310655.1.1:2847661-2850168 +
GCA_002853655.1.1:2678570-2681077 +
GCA_003033905.1.1:2473877-2476384 +
GCA_002196495.1.1:2737702-2740209 +
GCA_003344465.1.1:2561818-2564325 +
GCA_002812545.1.1:97756-100263 -
GCA_001682305.2.1:2830337-2832843 +
GCA_003443815.1.1:2561013-2563520 +
GCA_003352425.1.1:2678961-2681468 +
GCA_002996665.1.1:4684284-4686791 +
GCA_003413625.1.1:2636570-2639077 +
GCA_002156845.1.1:1763834-1766341 +
GCA_002057245.1.1:2981022-2983529 +
GCA_002214745.2.1:2761176-2763683 +
GCA_002716885.1.1:1559976-1562483 -
GCA_002357875.1.1:1827422-1829929 +
GCA_002224605.1.1:901093-903584 +
GCA_002056145.1.1:4245205-4247712 -
GCA_000971615.1.1:1090470-1092977 +
GCA_002796445.1.1:1874242-1876749 +
GCA_002952695.1.1:2627368-2629875 +
GCA_001901405.1.1:4021558-4024065 -
GCA_002163655.1.1:3740687-3743194 -
GCA_000013585.1.1:1877627-1880134 +
GCA_001721205.1.1:5095999-5098506 +
GCA_000801165.1.1:2290695-2293202 -
GCA_000147855.3.1:2620354-2622861 +
GCA_002012005.1.1:3999496-4002003 +
GCA_002012225.1.1:830262-832769 +
GCA_003030365.1.1:2321465-2323972 -
GCA_000233895.1.1:1580103-1582610 -
GCA_001900635.1.1:1912641-1915148 -
GCA_002442535.1.1:1922667-1925158 -
GCA_000829985.1.1:1560538-1563045 -
GCA_002903105.1.1:311081-313588 +
GCA_002993265.1.1:109905-112412 +
GCA_002764015.1.1:5119707-5122214 +
GCA_002055635.1.1:298435-300942 +
GCA_000800845.2.1:1494354-1496861 -
GCA_003570765.1.1:1482266-1484773 -
GCA_002163935.1.1:667748-670255 -
GCA_002240095.1.1:1211610-1214117 +
GCA_002024865.1.1:1514464-1516971 -
GCA_002803905.1.1:2519506-2522013 +
GCA_000599665.1.1:2063462-2065969 -
GCA_001559615.2.1:2108473-2110980 -
GCA_002142695.1.1:4136664-4139171 +
GCA_002285755.1.1:1449582-1452089 -
GCA_002220215.1.1:3040788-3043295 -
GCA_002056065.1.1:863543-866050 +
GCA_003268695.1.1:2504570-2507077 +
GCA_001485455.1.1:2294087-2296594 -
GCA_002011945.1.1:2792198-2794705 +
GCA_003586045.1.1:1636510-1639017 -
GCA_000497505.1.1:1281198-1283705 -
GCA_003433275.1.1:1676076-1678583 -
GCA_002240135.1.1:2542045-2544552 -
GCA_001900965.1.1:1218950-1221457 -
GCA_002090355.1.1:1361801-1364308 -
GCA_001900815.1.1:2592354-2594861 -
GCA_003013205.1.1:2135185-2137692 -
GCA_002007705.1.1:1679481-1681988 -
GCA_003051985.2.1:2523964-2526471 +
GCA_003346835.1.1:1176892-1179398 +
GCA_003181035.1.1:2242538-2245045 +
GCA_000258025.1.1:3401830-3404337 +
GCA_002853965.1.1:2324568-2327075 -
GCA_002310735.1.1:2464453-2466960 +
GCA_002055605.1.1:2878544-2881051 +
GCA_001936315.1.1:2327142-2329649 -
GCA_000184185.1.1:1482989-1485496 -
GCA_003546975.1.1:5012586-5015093 -
GCA_003571685.1.1:3773820-3776327 -
GCA_001900335.1.1:3183580-3186087 -
GCA_002310675.1.1:2595679-2598186 +
GCA_002240075.1.1:2040239-2042746 +
GCA_001580175.1.1:1928357-1930864 +
GCA_900092615.1.1:1549521-1552028 +
GCA_003112165.1.1:2013244-2015751 +
GCA_003265245.1.1:2638912-2641403 +
GCA_900474495.1.1:2526091-2528598 +
GCA_000285655.3.1:1568272-1570779 -
GCA_002012305.1.1:2095696-2098203 +
GCA_000783735.2.1:2800984-2803491 +
GCA_002763515.3.1:1415562-1418069 -
GCA_000017745.1.1:1526416-1528923 -
GCA_002240115.1.1:3071420-3073927 -
GCA_000005845.2.1:1393251-1395758 -
GCA_001901215.1.1:1908587-1911094 +
GCA_002142675.1.1:2913393-2915900 -
GCA_000813165.1.1:4729076-4731584 +
GCA_002310615.1.1:2634798-2637305 +
GCA_002163695.1.1:3848810-3851317 -
GCA_003342715.1.1:4366374-4368881 +
GCA_002860085.1.1:4109980-4112487 +
GCA_003571825.1.1:4743345-4745852 +
GCA_002786655.1.1:3166082-3168589 -
GCA_003180995.1.1:5016461-5018968 -
GCA_002278115.2.1:2713470-2715977 +
GCA_000012005.1.1:1301489-1303996 -
GCA_001901085.1.1:4058759-4061266 +
GCA_900474625.1.1:2470113-2472620 +
GCA_002310695.1.1:2674369-2676876 +
GCA_002116715.1.1:3113589-3116096 +
GCA_001900675.1.1:724869-727376 -
GCA_002787935.1.1:674562-677069 +
GCA_002494365.2.1:1665738-1668245 +
GCA_001900395.1.1:1717838-1720345 +
GCA_002011985.1.1:3603877-3606384 -
GCA_003112245.1.1:1638100-1640607 -
GCA_001610755.1.1:1507042-1509549 -
GCA_000022245.1.1:1935970-1938477 +
GCA_002310595.1.1:2798536-2801043 +
GCA_002357915.1.1:1506541-1509048 -
GCA_002215115.1.1:1447809-1450315 -
GCA_002156825.1.1:1763483-1765990 +
GCA_003287245.1.1:718084-720591 +
GCA_001901445.1.1:3411156-3413663 -
GCA_002180095.1.1:3142293-3144800 +
GCA_001029125.1.1:1367591-1370098 -
GCA_001900985.1.1:4431286-4433793 +
GCA_002164635.3.1:651960-654467 +
GCA_000219515.3.1:1509728-1512235 -
GCA_003073815.1.1:4091587-4094094 +
GCA_900174635.1.1:2613905-2616412 +
GCA_003402955.1.1:2314653-2317160 -
GCA_002948655.1.1:1257576-1260083 -
GCA_002012185.1.1:3342096-3344603 -
GCA_003351385.1.1:2302330-2304837 -
GCA_000020185.1.1:1429825-1432332 -
GCA_003288295.1.1:1637050-1639557 -
GCA_000967155.1.1:1634909-1637416 -
GCA_002237285.1.1:2769732-2772239 +
GCA_003288275.1.1:1633057-1635564 -
GCA_002863845.1.1:2615952-2618459 +
GCA_003095635.1.1:3453892-3456399 +
GCA_003073955.1.1:2791992-2794499 +
GCA_002854065.1.1:2202882-2205389 -
GCA_001900905.1.1:2031386-2033893 +
GCA_900174625.1.1:2611033-2613540 +
GCA_002442995.1.1:1876487-1878994 +
GCA_002224625.1.1:3995554-3998045 +
GCA_000743255.1.1:3699830-3702337 +
GCA_001900735.1.1:2624328-2626835 +
GCA_001900435.1.1:2720780-2723287 +
GCA_000019645.1.1:1809497-1811996 +
GCA_003030245.1.1:3193468-3195975 +
GCA_002953435.1.1:143644-146151 -
GCA_002811555.2.1:2558306-2560813 +
GCA_002215155.1.1:1795387-1797894 -
GCA_003180975.1.1:3148761-3151268 -
GCA_000148365.1.1:1596883-1599390 -
GCA_000019385.1.1:2530871-2533378 +
GCA_002893905.2.1:4237938-4240445 -
GCA_003204155.1.1:4724719-4727226 -
GCA_002201835.1.1:3823760-3826267 +
GCA_003855135.1.1:2291085-2293592 -
GCA_002214205.1.1:2624355-2626862 +
GCA_002357895.1.1:1830488-1832995 +
GCA_003204955.1.1:2217392-2219899 +
GCA_001515725.1.1:1751104-1753611 +
GCA_900474445.1.1:2585210-2587717 +
GCA_001579965.1.1:1353009-1355516 -
GCA_002142635.1.1:1019065-1021556 +
GCA_001559635.1.1:2194720-2197227 -
GCA_002591135.1.1:761804-764311 -
GCA_001566615.1.1:1576904-1579411 -
GCA_001566655.1.1:1400481-1402988 -
GCA_000010385.1.1:1457878-1460385 -
GCA_003336405.1.1:4471013-4473520 -
GCA_003325975.1.1:2481250-2483757 -
GCA_001558295.2.1:944541-947032 -
GCA_001900835.1.1:4221596-4224103 -
GCA_002787645.1.1:2654702-2657209 +
GCA_001683435.1.1:4990020-4992527 -
GCA_001280385.1.1:2628886-2631393 +
GCA_001901025.1.1:158165-160672 -
GCA_003203755.1.1:2212851-2215358 +
GCA_001901045.1.1:4771465-4773972 +
GCA_001577325.1.1:1506765-1509272 -
GCA_900186905.1.1:2506844-2509351 +
GCA_001542675.2.1:2442332-2444838 +
GCA_001901065.1.1:1290691-1293198 -
GCA_001901105.1.1:1290332-1292839 -
GCA_001900945.1.1:2754361-2756868 +
GCA_001644725.1.1:4221922-4224429 -
GCA_002224465.1.1:937526-940017 -
GCA_001900615.1.1:2726451-2728958 +
GCA_001513655.1.1:1709712-1712219 -
GCA_001900515.1.1:5019884-5022391 -
GCA_001901365.1.1:687129-689636 -
GCA_001901165.1.1:2702588-2705095 +
GCA_001901125.1.1:4651683-4654190 -
GCA_001677515.1.1:1609621-1612128 -
GCA_001678925.1.1:2147916-2150423 -
GCA_001693635.1.1:68125-70632 +
GCA_001675145.1.1:1432937-1435444 -
GCA_000026285.2.1:1455183-1457690 -
GCA_000258145.1.1:1479797-1482304 -
GCA_001663475.1.1:3013628-3016135 -
GCA_001027225.1.1:1747953-1750460 +
GCA_002796585.1.1:710730-713237 -
GCA_001660565.1.1:2159472-2161979 -
GCA_001618325.1.1:212345-214852 -
GCA_003031225.1.1:4338945-4341452 +
GCA_001596115.1.1:2159745-2162252 -
GCA_002310715.1.1:2132196-2134703 -
GCA_001900355.1.1:5124005-5126512 +
GCA_001900295.1.1:2645212-2647719 -
GCA_001280325.1.1:2577443-2579950 +
GCA_001442495.1.1:952645-955152 -
GCA_002310555.1.1:2608377-2610884 +
GCA_001735705.1.1:2115889-2118396 -
GCA_001721225.1.1:91015-93522 -
GCA_001276585.2.1:1377416-1379923 -
GCA_002302335.1.1:1496635-1499142 -
GCA_001051135.1.1:1365768-1368275 -
GCA_001039415.1.1:1379045-1381552 -
GCA_003073875.1.1:808651-811158 +
GCA_000725265.1.1:528276-530784 -
GCA_001007915.1.1:4735343-4737850 +
GCA_001021635.2.1:2472687-2475194 -
GCA_001901185.1.1:160523-163030 -
GCA_000987875.1.1:1531777-1534284 -
GCA_001518855.1.1:1902383-1904874 +
GCA_002788295.1.1:873774-876281 -
GCA_001308125.1.1:3245918-3248425 +
GCA_001900415.1.1:3466918-3469425 -
GCA_001280405.1.1:2602579-2605086 +
GCA_001280345.1.1:2704708-2707215 +
GCA_002393465.1.1:1826357-1828864 +
GCA_002393365.1.1:309433-311940 -
GCA_002302315.1.1:1534554-1537061 -
GCA_001900885.1.1:3890131-3892638 +
GCA_002310635.1.1:2698228-2700735 +
GCA_002163955.1.1:3632060-3634567 -
GCA_002310575.1.1:2837120-2839627 +
GCA_002844685.1.1:1545663-1548170 -
GCA_002077195.1.1:1464768-1467275 -
GCA_002787315.1.1:352446-354953 +
GCA_002787215.1.1:3243804-3246311 -
GCA_001900795.1.1:2688330-2690837 +
GCA_001901425.1.1:3320541-3323048 -
GCA_002142715.1.1:423648-426155 -
GCA_003254065.1.1:2171070-2173576 -
GCA_002079225.1.1:2507772-2510279 +
GCA_002078275.1.1:930885-933392 -
GCA_002180055.1.1:2544118-2546625 -
GCA_002105735.1.1:2331101-2333608 -
GCA_000299455.1.1:2813134-2815641 +
GCA_002237325.1.1:1463189-1465696 -
GCA_002237305.1.1:1413659-1416166 -
GCA_002180215.1.1:3096186-3098693 +
GCA_002192295.1.1:4141869-4144376 -
GCA_002192275.1.1:388924-391431 +
GCA_000468515.1.1:1432148-1434655 -
GCA_003073835.1.1:2307406-2309913 -
GCA_002180135.1.1:2188168-2190675 +
GCA_003288415.1.1:2537329-2539836 +
GCA_002215095.1.1:3471368-3473875 +
GCA_003355175.1.1:4148984-4151491 -
GCA_003176855.1.1:1658976-1661483 -
GCA_000183345.1.1:1415857-1418364 -
GCA_003122105.1.1:2590907-2593414 +
GCA_003591595.1.1:2530865-2533372 +
GCA_900184875.1.1:2507299-2509806 +
GCA_003111785.1.1:832609-835116 +
GCA_001420955.1.1:5053363-5055870 +
GCA_003571785.1.1:2226856-2229363 -
GCA_002078295.1.1:930928-933435 -
GCA_003491165.1.1:2761172-2763679 +
GCA_003410275.1.1:3499166-3501673 +
GCA_002850675.4.1:2614188-2616695 +
GCA_002855415.1.1:2660849-2663356 +
GCA_003571765.1.1:2609837-2612344 +
GCA_001900925.1.1:835721-838228 -
GCA_003491265.1.1:2838661-2841166 -
GCA_002903125.1.1:497352-499859 +
GCA_001693315.1.1:1367312-1369819 +
GCA_001900555.1.1:1925973-1928480 -
GCA_002944935.1.1:701149-703656 -
GCA_002945135.2.1:2523047-2525554 +
GCA_002860105.1.1:2575217-2577724 +
GCA_002870165.1.1:2588303-2590810 +
GCA_003112185.1.1:1856655-1859162 -
GCA_002164645.2.1:2692067-2694574 +
GCA_003112205.1.1:1532758-1535265 -
GCA_003044015.1.1:2251432-2253939 -
GCA_002009315.1.1:3393873-3396174 -
GCA_002999075.1.1:811552-814059 +
GCA_002968715.1.1:4588556-4591063 +
GCA_003043915.1.1:2188946-2191453 -
GCA_000831565.1.1:1443598-1446105 -
GCA_000819645.1.1:1474454-1476961 -
GCA_001679985.1.1:187421-189928 -
GCA_001566635.1.1:1383030-1385537 -
GCA_000464955.2.1:2224823-2227330 -
GCA_001901005.1.1:1146589-1149096 -
GCA_001021615.1.1:391204-393711 -
GCA_000017765.1.1:1440702-1443209 -
GCA_001886935.1.1:2589194-2591701 +
GCA_001888075.1.1:3788245-3790752 +
GCA_002966755.1.1:2109494-2112001 -
GCA_000026265.1.1:1415733-1418240 -
GCA_000025745.1.1:1557410-1559917 -
GCA_003020885.1.1:1489912-1492419 -
GCA_000026245.1.1:1534976-1537483 -
GCA_000010485.1.1:1402380-1404887 -
GCA_000245515.1.1:1706869-1709376 -
GCA_000014845.1.1:1451087-1453594 -
GCA_000091005.1.1:1852923-1855430 -
GCA_001021595.1.1:581468-583975 -
GCA_001900715.1.1:1989520-1992027 -
GCA_002012105.1.1:1869309-1871816 +
GCA_002844165.1.1:1280028-1282535 +
GCA_002012045.1.1:205098-207605 -
GCA_002803805.2.1:51587-54094 +
GCA_001901465.1.1:4209390-4211897 +
GCA_001900655.1.1:1817155-1819662 -
GCA_002761835.1.1:2487814-2490321 +
GCA_001678965.1.1:1714373-1716880 -
GCA_001860505.1.1:2964710-2967217 +
GCA_001721125.1.1:3114517-3117024 +
GCA_001886895.1.1:2761113-2763620 +
GCA_001660585.1.1:4880029-4882536 -
GCA_001677475.1.1:1640687-1643194 -
GCA_001900475.1.1:1200274-1202781 -
GCA_001750845.1.1:2620371-2622878 +
GCA_001900535.1.1:3177078-3179585 +
GCA_001900455.1.1:698418-700925 +
GCA_001900575.1.1:2618665-2621156 +

>650
GCA_001900315.1.1:2868776-2869820 +
GCA_001890365.1.1:2059023-2060066 -
GCA_001886535.1.1:1520389-1521439 -
GCA_001900375.1.1:100868-101919 +
GCA_000006925.2.1:1876612-1877663 +
GCA_000007405.1.1:1398485-1399535 -
GCA_002879975.1.1:2259539-2260589 -
GCA_000010745.1.1:1572565-1573615 -
GCA_000013265.1.1:1516316-1517366 -
GCA_002846135.1.1:1452806-1453856 -
GCA_003112145.1.1:1636229-1637279 -
GCA_002150905.1.1:4668535-4669586 +
GCA_000968515.1.1:1502173-1503223 -
GCA_001021855.1.1:1859074-1860125 +
GCA_000833145.1.1:1351928-1352978 -
GCA_000830035.1.1:1382763-1383813 -
GCA_000814145.2.1:1440657-1441707 -
GCA_002180275.1.1:2898422-2899473 +
GCA_000784925.1.1:1610039-1611082 -
GCA_000148605.1.1:2124998-2126049 +
GCA_002925525.1.1:4902639-4903689 -
GCA_000012025.1.1:1710937-1711988 +
GCA_000801185.2.1:2227966-2229016 -
GCA_000212715.2.1:1614123-1615173 -
GCA_001420935.1.1:2348670-2349721 +
GCA_000026345.1.1:1755502-1756545 -
GCA_000026545.1.1:1565795-1566845 -
GCA_002012125.1.1:2880850-2881901 +
GCA_002012145.1.1:2751727-2752778 +
GCA_002058765.1.1:2795603-2796654 +
GCA_000092525.1.1:1897751-1898802 +
GCA_000027125.1.1:1519335-1520340 -
GCA_000599625.1.1:2463786-2464837 +
GCA_000520035.1.1:1724187-1725237 -
GCA_002196475.1.1:3868964-3870014 -
GCA_001900775.1.1:4531129-4532179 -
GCA_000743955.1.1:1895950-1897001 +
GCA_002951855.1.1:4050931-4051981 -
GCA_001578125.1.1:4196735-4197786 +
GCA_000332755.1.1:2163178-2164228 -
GCA_002211725.1.1:2292227-2293277 -
GCA_003855115.1.1:3977049-3978099 -
GCA_001901145.1.1:1916745-1917796 +
GCA_002863685.1.1:2059061-2060111 -
GCA_003443795.1.1:2507852-2508903 +
GCA_001900595.1.1:219882-220933 +
GCA_001901315.1.1:2099114-2100165 +
GCA_001677495.1.1:1698855-1699905 -
GCA_002057355.1.1:2809184-2810235 +
GCA_000023665.1.1:2398568-2399619 +
GCA_002863885.1.1:2666999-2668050 +
GCA_000493755.1.1:1574831-1575881 -
GCA_002855325.1.1:2656908-2657959 +
GCA_002863665.1.1:2808769-2809820 +
GCA_000007445.1.1:1639682-1640732 -
GCA_002968735.1.1:2282851-2283901 -
GCA_000210475.1.1:1534922-1535972 -
GCA_000008865.2.1:1905891-1906941 -
GCA_001900495.1.1:1364123-1365174 +
GCA_003030025.1.1:569043-570093 -
GCA_002953455.1.1:2594468-2595519 +
GCA_000013305.1.1:1418479-1419529 -
GCA_001721525.1.1:1552346-1553389 -
GCA_003112225.1.1:1908917-1909967 -
GCA_002934895.1.1:948148-949199 +
GCA_000017985.1.1:1394765-1395815 -
GCA_000257275.1.1:1920691-1921742 +
GCA_003231115.1.1:2388058-2389109 +
GCA_002899475.1.1:2611836-2612887 +
GCA_000284495.1.1:1410245-1411295 -
GCA_000010765.1.1:1728174-1729224 -
GCA_002589795.1.1:3949115-3950166 +
GCA_002763995.1.1:2166660-2167711 +
GCA_002787545.1.1:3255543-3256594 +
GCA_000988385.1.1:1390082-1391132 -
GCA_000743995.1.1:1915960-1917011 +
GCA_000953035.1.1:1833274-1834325 +
GCA_002788115.1.1:4870366-4871416 -
GCA_000227625.1.1:1589303-1590346 -
GCA_002853715.1.1:2648584-2649628 +
GCA_001969285.3.1:2585846-2586897 +
GCA_002853805.1.1:2753259-2754310 +
GCA_002310655.1.1:2845972-2847016 +
GCA_002853655.1.1:2676881-2677932 +
GCA_003033905.1.1:2472188-2473239 +
GCA_002196495.1.1:2736013-2737064 +
GCA_003344465.1.1:2560129-2561180 +
GCA_002812545.1.1:100901-101951 -
GCA_001682305.2.1:2828648-2829699 +
GCA_003443815.1.1:2559324-2560375 +
GCA_003352425.1.1:2677272-2678323 +
GCA_002996665.1.1:4682595-4683646 +
GCA_003413625.1.1:2634881-2635932 +
GCA_002156845.1.1:1762145-1763196 +
GCA_002057245.1.1:2979333-2980384 +
GCA_002214745.2.1:2759487-2760538 +
GCA_002716885.1.1:1563121-1564171 -
GCA_002357875.1.1:1825733-1826784 +
GCA_002224605.1.1:898610-899661 +
GCA_002056145.1.1:4248350-4249400 -
GCA_000971615.1.1:1088781-1089832 +
GCA_002796445.1.1:1872553-1873604 +
GCA_002952695.1.1:2625679-2626730 +
GCA_001901405.1.1:4024703-4025753 -
GCA_002163655.1.1:3743832-3744882 -
GCA_000013585.1.1:1874685-1875736 +
GCA_001721205.1.1:5094310-5095361 +
GCA_000801165.1.1:2293840-2294890 -
GCA_000147855.3.1:2618665-2619716 +
GCA_002012005.1.1:3997807-3998858 +
GCA_002012225.1.1:828573-829617 +
GCA_003030365.1.1:2324610-2325660 -
GCA_000233895.1.1:1583248-1584298 -
GCA_001900635.1.1:1915786-1916836 -
GCA_002442535.1.1:1926590-1927640 -
GCA_000829985.1.1:1563683-1564733 -
GCA_002903105.1.1:309392-310443 +
GCA_002993265.1.1:108216-109267 +
GCA_002764015.1.1:5118018-5119069 +
GCA_002055635.1.1:296746-297797 +
GCA_000800845.2.1:1497499-1498549 -
GCA_003570765.1.1:1485411-1486461 -
GCA_002163935.1.1:670893-671943 -
GCA_002240095.1.1:1206852-1207903 +
GCA_002024865.1.1:1517609-1518659 -
GCA_002803905.1.1:2517817-2518868 +
GCA_000599665.1.1:2066607-2067657 -
GCA_001559615.2.1:2111618-2112668 -
GCA_002142695.1.1:4134975-4136026 +
GCA_002285755.1.1:1452727-1453777 -
GCA_002220215.1.1:3043933-3044983 -
GCA_002056065.1.1:861854-862905 +
GCA_003268695.1.1:2502881-2503932 +
GCA_001485455.1.1:2297239-2298282 -
GCA_002011945.1.1:2790509-2791560 +
GCA_003586045.1.1:1639655-1640705 -
GCA_000497505.1.1:1285077-1286143 -
GCA_003433275.1.1:1679221-1680271 -
GCA_001900965.1.1:1222095-1223145 -
GCA_002090355.1.1:1364946-1365996 -
GCA_001900815.1.1:2595499-2596549 -
GCA_003013205.1.1:2139154-2140157 -
GCA_002007705.1.1:1682626-1683676 -
GCA_003051985.2.1:2522275-2523326 +
GCA_003346835.1.1:1175203-1176254 +
GCA_003181035.1.1:2240849-2241900 +
GCA_000258025.1.1:3398803-3399854 +
GCA_002853965.1.1:2327713-2328763 -
GCA_002310735.1.1:2462764-2463815 +
GCA_002055605.1.1:2876855-2877906 +
GCA_001936315.1.1:2330287-2331337 -
GCA_000184185.1.1:1486134-1487184 -
GCA_003546975.1.1:5015731-5016781 -
GCA_003571685.1.1:3776972-3778015 -
GCA_001900335.1.1:3186725-3187775 -
GCA_002310675.1.1:2593990-2595041 +
GCA_002240075.1.1:2033210-2034261 +
GCA_001580175.1.1:1923598-1924649 +
GCA_900092615.1.1:1547832-1548883 +
GCA_003112165.1.1:2011555-2012606 +
GCA_003265245.1.1:2636429-2637480 +
GCA_900474495.1.1:2524402-2525453 +
GCA_000285655.3.1:1571417-1572467 -
GCA_002012305.1.1:2094007-2095058 +
GCA_000783735.2.1:2796214-2797265 +
GCA_002763515.3.1:1418707-1419757 -
GCA_000017745.1.1:1529561-1530611 -
GCA_002240115.1.1:3077635-3078685 -
GCA_000005845.2.1:1397595-1398645 -
GCA_001901215.1.1:1906898-1907949 +
GCA_002142675.1.1:2916538-2917588 -
GCA_000813165.1.1:4727387-4728438 +
GCA_002310615.1.1:2633109-2634150 +
GCA_002163695.1.1:3851955-3853005 -
GCA_003342715.1.1:4364685-4365736 +
GCA_002860085.1.1:4108291-4109342 +
GCA_003571825.1.1:4741656-4742707 +
GCA_002786655.1.1:3169227-3170277 -
GCA_003180995.1.1:5019606-5020656 -
GCA_002278115.2.1:2711781-2712832 +
GCA_000012005.1.1:1305411-1306477 -
GCA_001901085.1.1:4057070-4058121 +
GCA_900474625.1.1:2468424-2469475 +
GCA_002310695.1.1:2672680-2673724 +
GCA_002116715.1.1:3111900-3112951 +
GCA_001900675.1.1:728014-729064 -
GCA_002787935.1.1:672873-673924 +
GCA_002494365.2.1:1662711-1663762 +
GCA_001900395.1.1:1716149-1717200 +
GCA_002011985.1.1:3607029-3608072 -
GCA_003112245.1.1:1641245-1642295 -
GCA_001610755.1.1:1510187-1511237 -
GCA_000022245.1.1:1931211-1932262 +
GCA_002310595.1.1:2796847-2797891 +
GCA_002357915.1.1:1509693-1510736 -
GCA_002215115.1.1:1450960-1452003 -
GCA_002156825.1.1:1761794-1762845 +
GCA_003287245.1.1:716395-717446 +
GCA_001901445.1.1:3414301-3415351 -
GCA_002180095.1.1:3140604-3141655 +
GCA_001029125.1.1:1370736-1371786 -
GCA_001900985.1.1:4429597-4430648 +
GCA_002164635.3.1:650271-651322 +
GCA_000219515.3.1:1512873-1513923 -
GCA_003073815.1.1:4089898-4090949 +
GCA_900174635.1.1:2612216-2613267 +
GCA_003402955.1.1:2317798-2318848 -
GCA_002948655.1.1:1260721-1261771 -
GCA_002012185.1.1:3345241-3346291 -
GCA_003351385.1.1:2305475-2306525 -
GCA_000020185.1.1:1433747-1434797 -
GCA_003288295.1.1:1640195-1641245 -
GCA_000967155.1.1:1638054-1639104 -
GCA_002237285.1.1:2768043-2769094 +
GCA_003288275.1.1:1636202-1637252 -
GCA_002863845.1.1:2614263-2615314 +
GCA_003095635.1.1:3452203-3453247 +
GCA_003073955.1.1:2790303-2791354 +
GCA_002854065.1.1:2206027-2207077 -
GCA_001900905.1.1:2029697-2030748 +
GCA_900174625.1.1:2609344-2610395 +
GCA_002442995.1.1:1871717-1872768 +
GCA_002224625.1.1:3993071-3994122 +
GCA_000743255.1.1:3698141-3699192 +
GCA_001900735.1.1:2622639-2623683 +
GCA_001900435.1.1:2719091-2720142 +
GCA_000019645.1.1:1807808-1808859 +
GCA_003030245.1.1:3191068-3192088 +
GCA_002953435.1.1:146789-147839 -
GCA_002811555.2.1:2556617-2557668 +
GCA_002215155.1.1:1798532-1799582 -
GCA_003180975.1.1:3151906-3152956 -
GCA_000148365.1.1:1600028-1601078 -
GCA_000019385.1.1:2529182-2530233 +
GCA_002893905.2.1:4241083-4242133 -
GCA_003204155.1.1:4727864-4728914 -
GCA_002201835.1.1:3822071-3823122 +
GCA_003855135.1.1:2297311-2298361 -
GCA_002214205.1.1:2622666-2623717 +
GCA_002357895.1.1:1828799-1829850 +
GCA_003204955.1.1:2215703-2216754 +
GCA_001515725.1.1:1749415-1750466 +
GCA_900474445.1.1:2582744-2583795 +
GCA_001579965.1.1:1359235-1360285 -
GCA_002142635.1.1:1016582-1017633 +
GCA_001559635.1.1:2197865-2198915 -
GCA_002591135.1.1:764949-765999 -
GCA_001566615.1.1:1580049-1581099 -
GCA_001566655.1.1:1403626-1404676 -
GCA_000010385.1.1:1461023-1462073 -
GCA_003336405.1.1:4474158-4475208 -
GCA_003325975.1.1:2484395-2485445 -
GCA_001558295.2.1:948464-949514 -
GCA_001900835.1.1:4224741-4225791 -
GCA_002787645.1.1:2653013-2654064 +
GCA_001683435.1.1:4993165-4994215 -
GCA_001280385.1.1:2627197-2628248 +
GCA_001901025.1.1:161310-162360 -
GCA_003203755.1.1:2211162-2212213 +
GCA_001901045.1.1:4769776-4770827 +
GCA_001577325.1.1:1509910-1510960 -
GCA_900186905.1.1:2505155-2506206 +
GCA_001542675.2.1:2440643-2441694 +
GCA_001901065.1.1:1293836-1294886 -
GCA_001901105.1.1:1293477-1294527 -
GCA_001900945.1.1:2752672-2753723 +
GCA_001644725.1.1:4225067-4226117 -
GCA_002224465.1.1:941449-942499 -
GCA_001900615.1.1:2724762-2725813 +
GCA_001513655.1.1:1712857-1713907 -
GCA_001900515.1.1:5023029-5024079 -
GCA_001901365.1.1:690274-691324 -
GCA_001901165.1.1:2700899-2701950 +
GCA_001901125.1.1:4654828-4655878 -
GCA_001677515.1.1:1612766-1613816 -
GCA_001678925.1.1:2151061-2152111 -
GCA_001693635.1.1:66436-67487 +
GCA_001675145.1.1:1436082-1437132 -
GCA_000026285.2.1:1458328-1459378 -
GCA_000258145.1.1:1482942-1483992 -
GCA_001663475.1.1:3016773-3017823 -
GCA_001027225.1.1:1745486-1746537 +
GCA_002796585.1.1:713875-714925 -
GCA_001660565.1.1:2162617-2163667 -
GCA_001618325.1.1:215490-216540 -
GCA_003031225.1.1:4337256-4338307 +
GCA_001596115.1.1:2162890-2163940 -
GCA_002310715.1.1:2135341-2136391 -
GCA_001900355.1.1:5122316-5123367 +
GCA_001900295.1.1:2648364-2649407 -
GCA_001280325.1.1:2575754-2576805 +
GCA_001442495.1.1:955790-956840 -
GCA_002310555.1.1:2606688-2607739 +
GCA_001735705.1.1:2119034-2120084 -
GCA_001721225.1.1:94160-95210 -
GCA_001276585.2.1:1381760-1382810 -
GCA_002302335.1.1:1499780-1500830 -
GCA_001051135.1.1:1368913-1369963 -
GCA_001039415.1.1:1382190-1383240 -
GCA_003073875.1.1:806962-808013 +
GCA_000725265.1.1:531422-532473 -
GCA_001007915.1.1:4733654-4734705 +
GCA_001021635.2.1:2475839-2476882 -
GCA_001901185.1.1:163668-164718 -
GCA_000987875.1.1:1534922-1535972 -
GCA_001518855.1.1:1899900-1900951 +
GCA_002788295.1.1:876919-877969 -
GCA_001308125.1.1:3243030-3244081 +
GCA_001900415.1.1:3470063-3471113 -
GCA_001280405.1.1:2600890-2601941 +
GCA_001280345.1.1:2703019-2704070 +
GCA_002393465.1.1:1824668-1825719 +
GCA_002393365.1.1:312578-313628 -
GCA_002302315.1.1:1537699-1538749 -
GCA_001900885.1.1:3888442-3889493 +
GCA_002310635.1.1:2696539-2697590 +
GCA_002163955.1.1:3635205-3636255 -
GCA_002310575.1.1:2835431-2836482 +
GCA_002844685.1.1:1548808-1549858 -
GCA_002077195.1.1:1467913-1468963 -
GCA_002787315.1.1:350757-351808 +
GCA_002787215.1.1:3246949-3247999 -
GCA_001900795.1.1:2686641-2687692 +
GCA_001901425.1.1:3323686-3324736 -
GCA_002142715.1.1:426793-427859 -
GCA_003254065.1.1:2174214-2175264 -
GCA_002079225.1.1:2506083-2507134 +
GCA_002078275.1.1:935229-936279 -
GCA_002180055.1.1:2547263-2548313 -
GCA_002105735.1.1:2334246-2335296 -
GCA_000299455.1.1:2811445-2812496 +
GCA_002237325.1.1:1466334-1467384 -
GCA_002237305.1.1:1416804-1417854 -
GCA_002180215.1.1:3094497-3095548 +
GCA_002192295.1.1:4145014-4146064 -
GCA_002192275.1.1:387235-388286 +
GCA_000468515.1.1:1435293-1436343 -
GCA_003073835.1.1:2310551-2311601 -
GCA_002180135.1.1:2186479-2187530 +
GCA_003288415.1.1:2535640-2536691 +
GCA_002215095.1.1:3469679-3470730 +
GCA_003355175.1.1:4152129-4153179 -
GCA_003176855.1.1:1662121-1663171 -
GCA_000183345.1.1:1419002-1420052 -
GCA_003122105.1.1:2589218-2590269 +
GCA_003591595.1.1:2529176-2530227 +
GCA_900184875.1.1:2505610-2506661 +
GCA_003111785.1.1:830920-831971 +
GCA_001420955.1.1:5051674-5052718 +
GCA_003571785.1.1:2230001-2231051 -
GCA_002078295.1.1:935279-936329 -
GCA_003491165.1.1:2759483-2760534 +
GCA_003410275.1.1:3497477-3498528 +
GCA_002850675.4.1:2612499-2613550 +
GCA_002855415.1.1:2659160-2660211 +
GCA_003571765.1.1:2608148-2609199 +
GCA_001900925.1.1:838866-839916 -
GCA_003491265.1.1:2841804-2842852 -
GCA_002903125.1.1:495663-496714 +
GCA_001693315.1.1:1365623-1366674 +
GCA_001900555.1.1:1929118-1930168 -
GCA_002944935.1.1:704294-705344 -
GCA_002945135.2.1:2521358-2522409 +
GCA_002860105.1.1:2573528-2574579 +
GCA_002870165.1.1:2586614-2587665 +
GCA_003112185.1.1:1859800-1860850 -
GCA_002164645.2.1:2690378-2691429 +
GCA_003112205.1.1:1535903-1536953 -
GCA_003044015.1.1:2254577-2255627 -
GCA_002009315.1.1:3396819-3397862 -
GCA_002999075.1.1:809863-810914 +
GCA_002968715.1.1:4586867-4587918 +
GCA_003043915.1.1:2192091-2193141 -
GCA_000831565.1.1:1446743-1447793 -
GCA_000819645.1.1:1477599-1478649 -
GCA_001679985.1.1:190566-191616 -
GCA_001566635.1.1:1386175-1387225 -
GCA_000464955.2.1:2227968-2229018 -
GCA_001901005.1.1:1149734-1150784 -
GCA_001021615.1.1:394349-395399 -
GCA_000017765.1.1:1443847-1444897 -
GCA_001886935.1.1:2587505-2588556 +
GCA_001888075.1.1:3786556-3787607 +
GCA_002966755.1.1:2112639-2113689 -
GCA_000026265.1.1:1418878-1419928 -
GCA_000025745.1.1:1560555-1561605 -
GCA_003020885.1.1:1493057-1494107 -
GCA_000026245.1.1:1538121-1539171 -
GCA_000010485.1.1:1405525-1406575 -
GCA_000245515.1.1:1710014-1711064 -
GCA_000014845.1.1:1454232-1455282 -
GCA_000091005.1.1:1856068-1857118 -
GCA_001021595.1.1:584613-585663 -
GCA_001900715.1.1:1992665-1993715 -
GCA_002012105.1.1:1867620-1868671 +
GCA_002844165.1.1:1278339-1279390 +
GCA_002012045.1.1:208250-209293 -
GCA_002803805.2.1:49898-50949 +
GCA_001901465.1.1:4207701-4208752 +
GCA_001900655.1.1:1820300-1821350 -
GCA_002761835.1.1:2486125-2487176 +
GCA_001678965.1.1:1717518-1718568 -
GCA_001860505.1.1:2963021-2964072 +
GCA_001721125.1.1:3112828-3113879 +
GCA_001886895.1.1:2759424-2760475 +
GCA_001660585.1.1:4883174-4884224 -
GCA_001677475.1.1:1643832-1644882 -
GCA_001900475.1.1:1203419-1204469 -
GCA_001750845.1.1:2618682-2619733 +
GCA_001900535.1.1:3175389-3176440 +
GCA_001900455.1.1:696729-697780 +
GCA_001900575.1.1:2616960-2618011 +

>649
GCA_001900315.1.1:2863016-2865215 +
GCA_001890365.1.1:2063628-2065827 -
GCA_001886535.1.1:1525001-1527200 -
GCA_001900375.1.1:95111-97310 +
GCA_002879975.1.1:2264151-2266350 -
GCA_000010745.1.1:1577162-1579361 -
GCA_003112145.1.1:1640842-1643041 -
GCA_002150905.1.1:4661508-4663707 +
GCA_000968515.1.1:1506785-1508984 -
GCA_000833145.1.1:1356540-1358739 -
GCA_000830035.1.1:1387375-1389574 -
GCA_000814145.2.1:1445269-1447468 -
GCA_002180275.1.1:2892662-2894861 +
GCA_000784925.1.1:1614658-1616834 -
GCA_002925525.1.1:4907251-4909450 -
GCA_000012025.1.1:1705187-1707376 +
GCA_000801185.2.1:2232578-2234777 -
GCA_000212715.2.1:1674537-1676736 -
GCA_000026345.1.1:1760107-1762286 -
GCA_002012125.1.1:2875090-2877289 +
GCA_002058765.1.1:2789843-2792042 +
GCA_000092525.1.1:1890724-1892923 +
GCA_000027125.1.1:1523902-1526101 -
GCA_000599625.1.1:2458026-2460225 +
GCA_000520035.1.1:1728799-1730998 -
GCA_002196475.1.1:3873576-3875775 -
GCA_001900775.1.1:4535700-4537899 -
GCA_000332755.1.1:2167790-2169989 -
GCA_003855115.1.1:3982928-3985127 -
GCA_001901145.1.1:1910985-1913184 +
GCA_003443795.1.1:2502092-2504291 +
GCA_001900595.1.1:214122-216321 +
GCA_001901315.1.1:2093357-2095556 +
GCA_001677495.1.1:1757305-1759504 -
GCA_002057355.1.1:2805974-2808173 +
GCA_000023665.1.1:2392808-2395007 +
GCA_002855325.1.1:2651151-2653350 +
GCA_002968735.1.1:2287463-2289662 -
GCA_000210475.1.1:1539534-1541732 -
GCA_000008865.2.1:1911816-1914015 -
GCA_001900495.1.1:1358363-1360562 +
GCA_003030025.1.1:573655-575854 -
GCA_002953455.1.1:2588708-2590907 +
GCA_001721525.1.1:1556965-1559141 -
GCA_003112225.1.1:1913529-1915728 -
GCA_000017985.1.1:1399377-1401576 -
GCA_000257275.1.1:1914930-1917129 +
GCA_003231115.1.1:2382301-2384500 +
GCA_002899475.1.1:2606076-2608275 +
GCA_000010765.1.1:1732786-1734985 -
GCA_002589795.1.1:3943355-3945554 +
GCA_002787545.1.1:3249783-3251982 +
GCA_000988385.1.1:1394694-1396893 -
GCA_002788115.1.1:4874978-4877177 -
GCA_000227625.1.1:1593908-1596087 -
GCA_001969285.3.1:2580086-2582285 +
GCA_002853805.1.1:2747499-2749698 +
GCA_002310655.1.1:2840212-2842411 +
GCA_002853655.1.1:2671124-2673323 +
GCA_003033905.1.1:2466428-2468627 +
GCA_002196495.1.1:2730253-2732452 +
GCA_002812545.1.1:105513-107712 -
GCA_001682305.2.1:2822889-2825088 +
GCA_003443815.1.1:2553564-2555763 +
GCA_003352425.1.1:2671512-2673711 +
GCA_002996665.1.1:4676838-4679037 +
GCA_003413625.1.1:2629121-2631320 +
GCA_002156845.1.1:1756385-1758584 +
GCA_002057245.1.1:2973573-2975772 +
GCA_002214745.2.1:2753727-2755926 +
GCA_002716885.1.1:1567733-1569931 -
GCA_002357875.1.1:1819982-1822172 +
GCA_002224605.1.1:891583-893782 +
GCA_002056145.1.1:4252962-4255161 -
GCA_000971615.1.1:1083021-1085220 +
GCA_002796445.1.1:1866793-1868992 +
GCA_002952695.1.1:2619919-2622118 +
GCA_001901405.1.1:4029312-4031511 -
GCA_002163655.1.1:3748444-3750643 -
GCA_000801165.1.1:2298452-2300651 -
GCA_000147855.3.1:2612905-2615104 +
GCA_002012005.1.1:3992047-3994246 +
GCA_002012225.1.1:822822-824998 +
GCA_003030365.1.1:2329222-2331421 -
GCA_001900635.1.1:1920398-1922597 -
GCA_002442535.1.1:1932469-1934668 -
GCA_000829985.1.1:1568295-1570494 -
GCA_002993265.1.1:102456-104655 +
GCA_002055635.1.1:290986-293185 +
GCA_003570765.1.1:1490023-1492222 -
GCA_002163935.1.1:675502-677701 -
GCA_002803905.1.1:2512057-2514256 +
GCA_000599665.1.1:2071219-2073418 -
GCA_001559615.2.1:2116230-2118429 -
GCA_002142695.1.1:4129215-4131414 +
GCA_002220215.1.1:3048545-3050744 -
GCA_002056065.1.1:856097-858296 +
GCA_003268695.1.1:2497121-2499320 +
GCA_001485455.1.1:2301858-2304034 -
GCA_002011945.1.1:2784749-2786948 +
GCA_003586045.1.1:1644267-1646466 -
GCA_003433275.1.1:1683833-1686032 -
GCA_001900965.1.1:1226707-1228906 -
GCA_002090355.1.1:1369558-1371757 -
GCA_001900815.1.1:2600111-2602310 -
GCA_003013205.1.1:2143719-2145918 -
GCA_002007705.1.1:1687238-1689437 -
GCA_003051985.2.1:2516515-2518714 +
GCA_000258025.1.1:3393043-3395242 +
GCA_002853965.1.1:2332325-2334524 -
GCA_002310735.1.1:2457004-2459203 +
GCA_002055605.1.1:2871095-2873294 +
GCA_001936315.1.1:2334896-2337096 -
GCA_000184185.1.1:1490746-1492945 -
GCA_003571685.1.1:3781577-3783756 -
GCA_001900335.1.1:3191337-3193536 -
GCA_002310675.1.1:2533171-2535370 +
GCA_900092615.1.1:1542072-1544271 +
GCA_003112165.1.1:2005795-2007994 +
GCA_003265245.1.1:2629402-2631601 +
GCA_900474495.1.1:2518642-2520841 +
GCA_000017745.1.1:1534169-1536368 -
GCA_000005845.2.1:1402207-1404406 -
GCA_001901215.1.1:1901138-1903337 +
GCA_002142675.1.1:2921150-2923349 -
GCA_002310615.1.1:2627349-2629548 +
GCA_002163695.1.1:3856567-3858766 -
GCA_003342715.1.1:4358925-4361124 +
GCA_002860085.1.1:4102531-4104730 +
GCA_002786655.1.1:3173839-3176038 -
GCA_003180995.1.1:5024218-5026417 -
GCA_002278115.2.1:2706021-2708220 +
GCA_001901085.1.1:4051310-4053509 +
GCA_900474625.1.1:2462665-2464863 +
GCA_002310695.1.1:2666929-2669105 +
GCA_002116715.1.1:3106140-3108339 +
GCA_001900675.1.1:732626-734825 -
GCA_002787935.1.1:667113-669312 +
GCA_002494365.2.1:1656951-1659150 +
GCA_002011985.1.1:3611634-3613833 -
GCA_003112245.1.1:1645857-1648056 -
GCA_001610755.1.1:1514799-1516998 -
GCA_002310595.1.1:2791087-2793286 +
GCA_002156825.1.1:1756034-1758233 +
GCA_003287245.1.1:710635-712834 +
GCA_001901445.1.1:3418910-3421109 -
GCA_002180095.1.1:3134844-3137043 +
GCA_001029125.1.1:1375348-1377547 -
GCA_001900985.1.1:4423837-4426036 +
GCA_002164635.3.1:644511-646710 +
GCA_000219515.3.1:1517485-1519684 -
GCA_003073815.1.1:4084138-4086337 +
GCA_900174635.1.1:2606456-2608655 +
GCA_003402955.1.1:2322410-2324609 -
GCA_002948655.1.1:1265333-1267523 -
GCA_002012185.1.1:3349853-3352052 -
GCA_003351385.1.1:2310087-2312286 -
GCA_000020185.1.1:1439136-1441178 -
GCA_003288295.1.1:1644807-1647006 -
GCA_000967155.1.1:1642666-1644865 -
GCA_002237285.1.1:2762283-2764482 +
GCA_003288275.1.1:1640814-1643013 -
GCA_003073955.1.1:2784543-2786742 +
GCA_001900905.1.1:2023940-2026139 +
GCA_900174625.1.1:2603584-2605783 +
GCA_002224625.1.1:3986044-3988243 +
GCA_001900435.1.1:2713331-2715530 +
GCA_000019645.1.1:1802057-1804247 +
GCA_003030245.1.1:3185309-3187508 +
GCA_002811555.2.1:2550857-2553056 +
GCA_002215155.1.1:1803140-1805339 -
GCA_003180975.1.1:3156518-3158717 -
GCA_000019385.1.1:2523425-2525624 +
GCA_002893905.2.1:4245695-4247894 -
GCA_003204155.1.1:4732476-4734675 -
GCA_002201835.1.1:3816311-3818510 +
GCA_002214205.1.1:2616915-2619105 +
GCA_002357895.1.1:1823048-1825238 +
GCA_003204955.1.1:2209952-2212142 +
GCA_001515725.1.1:1743655-1745854 +
GCA_900474445.1.1:2577025-2579224 +
GCA_002142635.1.1:1009556-1011755 +
GCA_001559635.1.1:2202477-2204676 -
GCA_002591135.1.1:769561-771760 -
GCA_000010385.1.1:1465635-1467834 -
GCA_003336405.1.1:4478770-4480969 -
GCA_003325975.1.1:2489007-2491206 -
GCA_001558295.2.1:954343-956542 -
GCA_001900835.1.1:4229353-4231552 -
GCA_002787645.1.1:2647262-2649452 +
GCA_001901025.1.1:165922-168121 -
GCA_003203755.1.1:2205402-2207601 +
GCA_001901045.1.1:4764016-4766215 +
GCA_900186905.1.1:2499395-2501594 +
GCA_001542675.2.1:2434894-2437093 +
GCA_001901065.1.1:1298448-1300647 -
GCA_001901105.1.1:1298089-1300288 -
GCA_001900945.1.1:2746913-2749111 +
GCA_001644725.1.1:4229679-4231878 -
GCA_002224465.1.1:947328-949527 -
GCA_001900615.1.1:2719002-2721201 +
GCA_001900515.1.1:5027638-5029837 -
GCA_001901365.1.1:694886-697085 -
GCA_001901165.1.1:2695139-2697338 +
GCA_001901125.1.1:4659440-4661639 -
GCA_001677515.1.1:1617378-1619577 -
GCA_001678925.1.1:2155673-2157872 -
GCA_001693635.1.1:60676-62875 +
GCA_000258145.1.1:1487554-1489753 -
GCA_001027225.1.1:1739736-1741925 +
GCA_001660565.1.1:2167229-2169428 -
GCA_003031225.1.1:4331496-4333695 +
GCA_001596115.1.1:2167502-2169701 -
GCA_002310715.1.1:2139953-2142152 -
GCA_001900355.1.1:5116556-5118755 +
GCA_001900295.1.1:2652969-2655168 -
GCA_001442495.1.1:960402-962601 -
GCA_002310555.1.1:2600928-2603127 +
GCA_001735705.1.1:2123646-2125845 -
GCA_001276585.2.1:1386372-1388571 -
GCA_002302335.1.1:1504392-1506591 -
GCA_001051135.1.1:1373525-1375724 -
GCA_001039415.1.1:1386802-1389001 -
GCA_003073875.1.1:801202-803401 +
GCA_000725265.1.1:536035-538234 -
GCA_001007915.1.1:4727894-4730093 +
GCA_001901185.1.1:168280-170479 -
GCA_000987875.1.1:1539534-1541732 -
GCA_001518855.1.1:1892873-1895072 +
GCA_002788295.1.1:881531-883730 -
GCA_001308125.1.1:3237270-3239469 +
GCA_001900415.1.1:3474675-3476874 -
GCA_002393465.1.1:1818908-1821107 +
GCA_002393365.1.1:317190-319389 -
GCA_002302315.1.1:1542311-1544510 -
GCA_001900885.1.1:3882682-3884881 +
GCA_002163955.1.1:3639814-3642013 -
GCA_002077195.1.1:1472525-1474724 -
GCA_002787315.1.1:344997-347196 +
GCA_002787215.1.1:3251561-3253760 -
GCA_001900795.1.1:2680881-2683080 +
GCA_001901425.1.1:3328295-3330494 -
GCA_003254065.1.1:2178826-2181025 -
GCA_002079225.1.1:2500323-2502522 +
GCA_002180055.1.1:2551875-2554074 -
GCA_002105735.1.1:2338858-2341057 -
GCA_000299455.1.1:2805685-2807884 +
GCA_002237325.1.1:1470946-1473145 -
GCA_002180215.1.1:3088737-3090936 +
GCA_002192295.1.1:4149626-4151825 -
GCA_002192275.1.1:381475-383674 +
GCA_000468515.1.1:1439905-1442104 -
GCA_003073835.1.1:2315163-2317362 -
GCA_002180135.1.1:2180719-2182918 +
GCA_003288415.1.1:2529880-2532079 +
GCA_003355175.1.1:4156741-4158940 -
GCA_003176855.1.1:1666733-1668932 -
GCA_003122105.1.1:2583458-2585657 +
GCA_003591595.1.1:2523419-2525618 +
GCA_900184875.1.1:2499853-2502052 +
GCA_003111785.1.1:825160-827359 +
GCA_003571785.1.1:2234613-2236812 -
GCA_003491165.1.1:2753723-2755922 +
GCA_003410275.1.1:3491718-3493916 +
GCA_002850675.4.1:2606739-2608938 +
GCA_002855415.1.1:2653403-2655602 +
GCA_003571765.1.1:2602389-2604588 +
GCA_001900925.1.1:843478-845677 -
GCA_002903125.1.1:489903-492102 +
GCA_001900555.1.1:1933730-1935929 -
GCA_002945135.2.1:2515598-2517797 +
GCA_002860105.1.1:2567768-2569967 +
GCA_002870165.1.1:2580854-2583053 +
GCA_003112185.1.1:1864412-1866611 -
GCA_002164645.2.1:2684618-2686817 +
GCA_003112205.1.1:1540515-1542714 -
GCA_002999075.1.1:804103-806302 +
GCA_002968715.1.1:4581107-4583306 +
GCA_000831565.1.1:1451355-1453554 -
GCA_000819645.1.1:1482211-1484410 -
GCA_001679985.1.1:195178-197377 -
GCA_000464955.2.1:2232580-2234779 -
GCA_001901005.1.1:1154346-1156545 -
GCA_000017765.1.1:1448459-1450658 -
GCA_001886935.1.1:2581748-2583947 +
GCA_001888075.1.1:3780796-3782995 +
GCA_002966755.1.1:2117251-2119441 -
GCA_000026265.1.1:1423486-1425685 -
GCA_000026245.1.1:1542733-1544932 -
GCA_000245515.1.1:1714626-1716825 -
GCA_000091005.1.1:1860680-1862879 -
GCA_001900715.1.1:1997277-1999476 -
GCA_002012105.1.1:1861860-1864059 +
GCA_002844165.1.1:1272578-1274777 +
GCA_002012045.1.1:212855-215054 -
GCA_001901465.1.1:4201941-4204140 +
GCA_001900655.1.1:1824912-1827111 -
GCA_002761835.1.1:2480494-2482564 +
GCA_001678965.1.1:1722130-1724329 -
GCA_001860505.1.1:2957261-2959460 +
GCA_001721125.1.1:3107068-3109267 +
GCA_001886895.1.1:2753664-2755863 +
GCA_001677475.1.1:1648444-1650643 -
GCA_001900475.1.1:1208031-1210230 -
GCA_001750845.1.1:2612922-2615121 +
GCA_001900535.1.1:3169629-3171828 +
GCA_001900455.1.1:690972-693171 +
GCA_001900575.1.1:2611200-2613399 +

>648
GCA_001900315.1.1:2855499-2859600 +
GCA_001890365.1.1:2072732-2076833 -
GCA_001886535.1.1:1530616-1534717 -
GCA_001900375.1.1:87594-91695 +
GCA_000006925.2.1:1863207-1867302 +
GCA_000007405.1.1:1408845-1412940 -
GCA_002879975.1.1:2269766-2273857 -
GCA_000010745.1.1:1582777-1586878 -
GCA_000013265.1.1:1524978-1529079 -
GCA_002846135.1.1:1461468-1465569 -
GCA_003112145.1.1:1646457-1650551 -
GCA_002150905.1.1:4653991-4658092 +
GCA_000968515.1.1:1512400-1516501 -
GCA_001021855.1.1:1845670-1849765 +
GCA_000833145.1.1:1362155-1366256 -
GCA_000830035.1.1:1392990-1397091 -
GCA_000814145.2.1:1450884-1454985 -
GCA_002180275.1.1:2885145-2889246 +
GCA_000784925.1.1:1620259-1624360 -
GCA_000148605.1.1:2113286-2117387 +
GCA_002925525.1.1:4917132-4921233 -
GCA_000012025.1.1:1697702-1701771 +
GCA_000801185.2.1:2238193-2242294 -
GCA_000212715.2.1:1680152-1684253 -
GCA_001420935.1.1:2338850-2342958 +
GCA_000026345.1.1:1765711-1769812 -
GCA_000026545.1.1:1574368-1578469 -
GCA_002012125.1.1:2867573-2871674 +
GCA_002012145.1.1:2740005-2744105 +
GCA_002058765.1.1:2782326-2786427 +
GCA_000092525.1.1:1883207-1887308 +
GCA_000027125.1.1:1529517-1533608 -
GCA_000599625.1.1:2450509-2454610 +
GCA_000520035.1.1:1734414-1738498 -
GCA_002196475.1.1:3879191-3883292 -
GCA_001900775.1.1:4541315-4545416 -
GCA_000743955.1.1:1882534-1886629 +
GCA_002951855.1.1:4059605-4063706 -
GCA_001578125.1.1:4183319-4187414 +
GCA_000332755.1.1:2173405-2177506 -
GCA_002211725.1.1:2298880-2302981 -
GCA_003855115.1.1:3988543-3992644 -
GCA_001901145.1.1:1903468-1907569 +
GCA_002863685.1.1:2067734-2071836 -
GCA_003443795.1.1:2494575-2498676 +
GCA_001900595.1.1:206605-210706 +
GCA_001901315.1.1:2085840-2089941 +
GCA_001677495.1.1:1762920-1767021 -
GCA_002057355.1.1:2798457-2802558 +
GCA_000023665.1.1:2385291-2389392 +
GCA_002863885.1.1:2655275-2659377 +
GCA_000493755.1.1:1583504-1587604 -
GCA_002855325.1.1:2643634-2647735 +
GCA_002863665.1.1:2797045-2801147 +
GCA_000007445.1.1:1646474-1650575 -
GCA_002968735.1.1:2297344-2301445 -
GCA_000210475.1.1:1545148-1549249 -
GCA_000008865.2.1:1917431-1921532 -
GCA_001900495.1.1:1350846-1354947 +
GCA_003030025.1.1:579270-583371 -
GCA_002953455.1.1:2581191-2585292 +
GCA_000013305.1.1:1427122-1431223 -
GCA_001721525.1.1:1562566-1566667 -
GCA_003112225.1.1:1919144-1923245 -
GCA_002934895.1.1:896051-900152 +
GCA_000017985.1.1:1404992-1409093 -
GCA_000257275.1.1:1907412-1911513 +
GCA_003231115.1.1:2374784-2378885 +
GCA_002899475.1.1:2598559-2602660 +
GCA_000284495.1.1:1417045-1421146 -
GCA_000010765.1.1:1738401-1742502 -
GCA_002589795.1.1:3935838-3939939 +
GCA_002763995.1.1:2154938-2159038 +
GCA_002787545.1.1:3242266-3246367 +
GCA_000988385.1.1:1400309-1404410 -
GCA_000743995.1.1:1902555-1906649 +
GCA_000953035.1.1:1819870-1823965 +
GCA_002788115.1.1:4884859-4888960 -
GCA_000227625.1.1:1599498-1603599 -
GCA_002853715.1.1:2636860-2640961 +
GCA_001969285.3.1:2572569-2576670 +
GCA_002853805.1.1:2739982-2744083 +
GCA_002310655.1.1:2829216-2833307 +
GCA_002853655.1.1:2663607-2667708 +
GCA_003033905.1.1:2458911-2463012 +
GCA_002196495.1.1:2722736-2726837 +
GCA_003344465.1.1:2548640-2552741 +
GCA_002812545.1.1:111128-115229 -
GCA_001682305.2.1:2815372-2819473 +
GCA_003443815.1.1:2546047-2550148 +
GCA_003352425.1.1:2663995-2668096 +
GCA_002996665.1.1:4669331-4673422 +
GCA_003413625.1.1:2621604-2625705 +
GCA_002156845.1.1:1748868-1752969 +
GCA_002057245.1.1:2966056-2970157 +
GCA_002214745.2.1:2746210-2750311 +
GCA_002716885.1.1:1573347-1577448 -
GCA_002357875.1.1:1812456-1816557 +
GCA_002224605.1.1:884066-888167 +
GCA_002056145.1.1:4258577-4262678 -
GCA_000971615.1.1:1075504-1079605 +
GCA_002796445.1.1:1859276-1863377 +
GCA_002952695.1.1:2612402-2616503 +
GCA_001901405.1.1:4034927-4039028 -
GCA_002163655.1.1:3754059-3758160 -
GCA_000013585.1.1:1861279-1865374 +
GCA_001721205.1.1:5082588-5086689 +
GCA_000801165.1.1:2304067-2308168 -
GCA_000147855.3.1:2605388-2609489 +
GCA_002012005.1.1:3984530-3988631 +
GCA_002012225.1.1:815296-819397 +
GCA_003030365.1.1:2334837-2338938 -
GCA_000233895.1.1:1590040-1594141 -
GCA_001900635.1.1:1926013-1930114 -
GCA_002442535.1.1:1938084-1942185 -
GCA_000829985.1.1:1573910-1578011 -
GCA_002903105.1.1:301965-305865 +
GCA_002993265.1.1:94939-99040 +
GCA_002764015.1.1:5106296-5110396 +
GCA_002055635.1.1:283469-287570 +
GCA_000800845.2.1:1506160-1510261 -
GCA_003570765.1.1:1495638-1499739 -
GCA_002163935.1.1:691556-695657 -
GCA_002240095.1.1:1193436-1197531 +
GCA_002024865.1.1:1526271-1530372 -
GCA_002803905.1.1:2504540-2508641 +
GCA_000599665.1.1:2080323-2084423 -
GCA_001559615.2.1:2121845-2125946 -
GCA_002142695.1.1:4121698-4125799 +
GCA_002285755.1.1:1461389-1465489 -
GCA_002220215.1.1:3054160-3058253 -
GCA_002056065.1.1:848590-852681 +
GCA_003268695.1.1:2489604-2493705 +
GCA_001485455.1.1:2307459-2311560 -
GCA_002011945.1.1:2777232-2781333 +
GCA_003586045.1.1:1649882-1653983 -
GCA_000497505.1.1:1293765-1297077 -
GCA_003433275.1.1:1689448-1693549 -
GCA_001900965.1.1:1232322-1236423 -
GCA_002090355.1.1:1375173-1379274 -
GCA_001900815.1.1:2605726-2609827 -
GCA_003013205.1.1:2149334-2153435 -
GCA_002007705.1.1:1694291-1698392 -
GCA_003051985.2.1:2508998-2513099 +
GCA_003346835.1.1:1163510-1167611 +
GCA_003181035.1.1:2229127-2233227 +
GCA_000258025.1.1:3385526-3389627 +
GCA_002853965.1.1:2337940-2342041 -
GCA_002310735.1.1:2449488-2453589 +
GCA_002055605.1.1:2863578-2867679 +
GCA_001936315.1.1:2340512-2344613 -
GCA_000184185.1.1:1496361-1500462 -
GCA_003546975.1.1:5022523-5026624 -
GCA_003571685.1.1:3787181-3791282 -
GCA_001900335.1.1:3196952-3201053 -
GCA_002310675.1.1:2526210-2530301 +
GCA_002240075.1.1:2019794-2023889 +
GCA_001580175.1.1:1910182-1914277 +
GCA_900092615.1.1:1533117-1537218 +
GCA_003112165.1.1:1998278-2002379 +
GCA_003265245.1.1:2621885-2625986 +
GCA_900474495.1.1:2511125-2515226 +
GCA_000285655.3.1:1580090-1584190 -
GCA_002012305.1.1:2026926-2031026 +
GCA_000783735.2.1:2782806-2786904 +
GCA_002763515.3.1:1427350-1431451 -
GCA_000017745.1.1:1539784-1543885 -
GCA_002240115.1.1:3088007-3092102 -
GCA_000005845.2.1:1407822-1411923 -
GCA_001901215.1.1:1893621-1897722 +
GCA_002142675.1.1:2931031-2935131 -
GCA_000813165.1.1:4715675-4719776 +
GCA_002310615.1.1:2616343-2620444 +
GCA_002163695.1.1:3862182-3866283 -
GCA_003342715.1.1:4351408-4355509 +
GCA_002860085.1.1:4095014-4099115 +
GCA_003571825.1.1:4729934-4734034 +
GCA_002786655.1.1:3179454-3183555 -
GCA_003180995.1.1:5034099-5038200 -
GCA_002278115.2.1:2698503-2702605 +
GCA_000012005.1.1:1313943-1317445 -
GCA_001901085.1.1:4043793-4047894 +
GCA_900474625.1.1:2455148-2459249 +
GCA_002310695.1.1:2659403-2663504 +
GCA_002116715.1.1:3098623-3102724 +
GCA_001900675.1.1:738241-742342 -
GCA_002787935.1.1:659596-663697 +
GCA_002494365.2.1:1649434-1653535 +
GCA_001900395.1.1:1704456-1708557 +
GCA_002011985.1.1:3617249-3621350 -
GCA_003112245.1.1:1651472-1655573 -
GCA_001610755.1.1:1520414-1524515 -
GCA_000022245.1.1:1917797-1921892 +
GCA_002310595.1.1:2780081-2784182 +
GCA_002357915.1.1:1518360-1522461 -
GCA_002215115.1.1:1459624-1463724 -
GCA_002156825.1.1:1748517-1752618 +
GCA_003287245.1.1:703118-707219 +
GCA_001901445.1.1:3424525-3428626 -
GCA_002180095.1.1:3127327-3131428 +
GCA_001029125.1.1:1380417-1384518 -
GCA_001900985.1.1:4416320-4420421 +
GCA_002164635.3.1:632728-636829 +
GCA_000219515.3.1:1526589-1530690 -
GCA_003073815.1.1:4076621-4080722 +
GCA_900174635.1.1:2598939-2603040 +
GCA_003402955.1.1:2340348-2344439 -
GCA_002948655.1.1:1270948-1275049 -
GCA_002012185.1.1:3355467-3359568 -
GCA_003351385.1.1:2315702-2319803 -
GCA_000020185.1.1:1447043-1451144 -
GCA_003288295.1.1:1650422-1654523 -
GCA_000967155.1.1:1648281-1652382 -
GCA_002237285.1.1:2754766-2758867 +
GCA_003288275.1.1:1646429-1650530 -
GCA_002863845.1.1:2602551-2606652 +
GCA_003095635.1.1:3440479-3444580 +
GCA_003073955.1.1:2777026-2781127 +
GCA_002854065.1.1:2209683-2213784 -
GCA_001900905.1.1:2016423-2020524 +
GCA_900174625.1.1:2596067-2600168 +
GCA_002442995.1.1:1857536-1861631 +
GCA_002224625.1.1:3978527-3982628 +
GCA_000743255.1.1:3688299-3692400 +
GCA_001900735.1.1:2610915-2615016 +
GCA_001900435.1.1:2705814-2709915 +
GCA_000019645.1.1:1794530-1798631 +
GCA_003030245.1.1:3174302-3178403 +
GCA_002953435.1.1:155451-159552 -
GCA_002811555.2.1:2543340-2547441 +
GCA_002215155.1.1:1808755-1812856 -
GCA_003180975.1.1:3162132-3166233 -
GCA_000148365.1.1:1606820-1610921 -
GCA_000019385.1.1:2515908-2520009 +
GCA_002893905.2.1:4251310-4255404 -
GCA_003204155.1.1:4738091-4742192 -
GCA_002201835.1.1:3808794-3812895 +
GCA_003855135.1.1:2307671-2311766 -
GCA_002214205.1.1:2609388-2613489 +
GCA_002357895.1.1:1815522-1819623 +
GCA_003204955.1.1:2202426-2206527 +
GCA_001515725.1.1:1736138-1740239 +
GCA_900474445.1.1:2569508-2573609 +
GCA_001579965.1.1:1369606-1373701 -
GCA_002142635.1.1:1002039-1006140 +
GCA_001559635.1.1:2208092-2212193 -
GCA_002591135.1.1:779442-783543 -
GCA_001566615.1.1:1588714-1592814 -
GCA_001566655.1.1:1412298-1416397 -
GCA_000010385.1.1:1471250-1475351 -
GCA_003336405.1.1:4484385-4488486 -
GCA_003325975.1.1:2494622-2498723 -
GCA_001558295.2.1:959958-964059 -
GCA_001900835.1.1:4234968-4239069 -
GCA_002787645.1.1:2639736-2643837 +
GCA_001683435.1.1:5001808-5005909 -
GCA_001280385.1.1:2615485-2619586 +
GCA_001901025.1.1:171537-175638 -
GCA_003203755.1.1:2197885-2201986 +
GCA_001901045.1.1:4756499-4760600 +
GCA_001577325.1.1:1518576-1522676 -
GCA_900186905.1.1:2491878-2495979 +
GCA_001542675.2.1:2427377-2431478 +
GCA_001901065.1.1:1304063-1308164 -
GCA_001901105.1.1:1303704-1307805 -
GCA_001900945.1.1:2739396-2743497 +
GCA_001644725.1.1:4235294-4239395 -
GCA_002224465.1.1:952943-957044 -
GCA_001900615.1.1:2711485-2715586 +
GCA_001513655.1.1:1721530-1725629 -
GCA_001900515.1.1:5033253-5037354 -
GCA_001901365.1.1:700501-704602 -
GCA_001901165.1.1:2687622-2691723 +
GCA_001901125.1.1:4665055-4669156 -
GCA_001677515.1.1:1622993-1627094 -
GCA_001678925.1.1:2161288-2165389 -
GCA_001693635.1.1:53159-57260 +
GCA_001675145.1.1:1444725-1448826 -
GCA_000026285.2.1:1466990-1471091 -
GCA_000258145.1.1:1493169-1497270 -
GCA_001663475.1.1:3025446-3029546 -
GCA_001027225.1.1:1732251-1736320 +
GCA_002796585.1.1:722517-726618 -
GCA_001660565.1.1:2172844-2176945 -
GCA_001618325.1.1:224163-228263 -
GCA_003031225.1.1:4323989-4328080 +
GCA_001596115.1.1:2173117-2177218 -
GCA_002310715.1.1:2145568-2149669 -
GCA_001900355.1.1:5109039-5113140 +
GCA_001900295.1.1:2662073-2666174 -
GCA_001280325.1.1:2564042-2568143 +
GCA_001442495.1.1:966017-970117 -
GCA_002310555.1.1:2593411-2597512 +
GCA_001735705.1.1:2129261-2133362 -
GCA_001721225.1.1:102833-106934 -
GCA_001276585.2.1:1391987-1396088 -
GCA_002302335.1.1:1520379-1524480 -
GCA_001051135.1.1:1379140-1383241 -
GCA_001039415.1.1:1392417-1396518 -
GCA_003073875.1.1:793695-797786 +
GCA_000725265.1.1:541650-545751 -
GCA_001007915.1.1:4720377-4724478 +
GCA_001021635.2.1:2484506-2488607 -
GCA_001901185.1.1:173895-177996 -
GCA_000987875.1.1:1545148-1549249 -
GCA_001518855.1.1:1885356-1889457 +
GCA_002788295.1.1:887146-891247 -
GCA_001308125.1.1:3229753-3233854 +
GCA_001900415.1.1:3480290-3484391 -
GCA_001280405.1.1:2589178-2593279 +
GCA_001280345.1.1:2691307-2695408 +
GCA_002393465.1.1:1811391-1815492 +
GCA_002393365.1.1:322805-326906 -
GCA_002302315.1.1:1547926-1552027 -
GCA_001900885.1.1:3875165-3879266 +
GCA_002310635.1.1:2684827-2688928 +
GCA_002163955.1.1:3645429-3649530 -
GCA_002310575.1.1:2823738-2827839 +
GCA_002844685.1.1:1557469-1561570 -
GCA_002077195.1.1:1478140-1482241 -
GCA_002787315.1.1:337480-341581 +
GCA_002787215.1.1:3261442-3265543 -
GCA_001900795.1.1:2673920-2678011 +
GCA_001901425.1.1:3333910-3338011 -
GCA_002142715.1.1:436538-440638 -
GCA_003254065.1.1:2184441-2188542 -
GCA_002079225.1.1:2492806-2496907 +
GCA_002180055.1.1:2557490-2561591 -
GCA_002105735.1.1:2344473-2348574 -
GCA_000299455.1.1:2798168-2802269 +
GCA_002237325.1.1:1476561-1480662 -
GCA_002237305.1.1:1478290-1482391 -
GCA_002180215.1.1:3081220-3085321 +
GCA_002192295.1.1:4155241-4159342 -
GCA_002192275.1.1:373958-378059 +
GCA_000468515.1.1:1445520-1449621 -
GCA_003073835.1.1:2320778-2324879 -
GCA_002180135.1.1:2173202-2177303 +
GCA_003288415.1.1:2522363-2526464 +
GCA_002215095.1.1:3459829-3463930 +
GCA_003355175.1.1:4162356-4166457 -
GCA_003176855.1.1:1672348-1676449 -
GCA_000183345.1.1:1425802-1429903 -
GCA_003122105.1.1:2575941-2580042 +
GCA_003591595.1.1:2515902-2520003 +
GCA_900184875.1.1:2492336-2496437 +
GCA_003111785.1.1:817643-821744 +
GCA_001420955.1.1:5039950-5044051 +
GCA_003571785.1.1:2244494-2248595 -
GCA_003491165.1.1:2746206-2750307 +
GCA_003410275.1.1:3480715-3484815 +
GCA_002850675.4.1:2599222-2603323 +
GCA_002855415.1.1:2645886-2649987 +
GCA_003571765.1.1:2594872-2598973 +
GCA_001900925.1.1:849093-853194 -
GCA_003491265.1.1:2850431-2854528 -
GCA_002903125.1.1:482386-486487 +
GCA_001693315.1.1:1355781-1359882 +
GCA_001900555.1.1:1939345-1943446 -
GCA_002944935.1.1:712967-717056 -
GCA_002945135.2.1:2508081-2512182 +
GCA_002860105.1.1:2560251-2564352 +
GCA_002870165.1.1:2573337-2577438 +
GCA_003112185.1.1:1870027-1874128 -
GCA_002164645.2.1:2672835-2676936 +
GCA_003112205.1.1:1546130-1550231 -
GCA_003044015.1.1:2263047-2267148 -
GCA_002009315.1.1:3405486-3409587 -
GCA_002999075.1.1:796596-800687 +
GCA_002968715.1.1:4573590-4577691 +
GCA_003043915.1.1:2200733-2204834 -
GCA_000831565.1.1:1456970-1461071 -
GCA_000819645.1.1:1487826-1491927 -
GCA_001679985.1.1:200793-204894 -
GCA_001566635.1.1:1394848-1398949 -
GCA_000464955.2.1:2238195-2242296 -
GCA_001901005.1.1:1159961-1164062 -
GCA_001021615.1.1:403011-407112 -
GCA_000017765.1.1:1454074-1458175 -
GCA_001886935.1.1:2574231-2578332 +
GCA_001888075.1.1:3773279-3777380 +
GCA_002966755.1.1:2122867-2126968 -
GCA_000026265.1.1:1429101-1433202 -
GCA_000025745.1.1:1569217-1573318 -
GCA_003020885.1.1:1501719-1505820 -
GCA_000026245.1.1:1548348-1552449 -
GCA_000010485.1.1:1414198-1418298 -
GCA_000245515.1.1:1720241-1724342 -
GCA_000014845.1.1:1462893-1466984 -
GCA_000091005.1.1:1866295-1870396 -
GCA_001021595.1.1:593276-597377 -
GCA_001900715.1.1:2002892-2006993 -
GCA_002012105.1.1:1854343-1858444 +
GCA_002844165.1.1:1265068-1269162 +
GCA_002012045.1.1:221959-226060 -
GCA_002803805.2.1:37399-41500 +
GCA_001901465.1.1:4194424-4198525 +
GCA_001900655.1.1:1830527-1834628 -
GCA_001678965.1.1:1727745-1731846 -
GCA_001860505.1.1:2949744-2953845 +
GCA_001721125.1.1:3099551-3103652 +
GCA_001886895.1.1:2746147-2750248 +
GCA_001660585.1.1:4889974-4894075 -
GCA_001677475.1.1:1657548-1661647 -
GCA_001900475.1.1:1213646-1217747 -
GCA_001750845.1.1:2604628-2608729 +
GCA_001900535.1.1:3162122-3166213 +
GCA_001900455.1.1:683455-687556 +
GCA_001900575.1.1:2603683-2607784 +

>647
GCA_001900315.1.1:2849035-2853411 +
GCA_001890365.1.1:2132090-2136466 -
GCA_001886535.1.1:1536805-1541187 -
GCA_001900375.1.1:81125-85507 +
GCA_000006925.2.1:1856755-1861124 +
GCA_000007405.1.1:1415023-1419393 -
GCA_002879975.1.1:2320610-2324992 -
GCA_000010745.1.1:1588965-1593346 -
GCA_000013265.1.1:1533317-1537698 -
GCA_002846135.1.1:1469806-1474187 -
GCA_003112145.1.1:1901474-1905855 +
GCA_002150905.1.1:4611583-4615964 +
GCA_000968515.1.1:1518592-1522971 -
GCA_001021855.1.1:1839217-1843587 +
GCA_000833145.1.1:1381795-1386177 -
GCA_000830035.1.1:1412630-1417012 -
GCA_000814145.2.1:1457073-1461455 -
GCA_002180275.1.1:2853240-2857622 +
GCA_000784925.1.1:1626447-1630823 -
GCA_000148605.1.1:2104668-2109049 +
GCA_002925525.1.1:4976381-4980762 -
GCA_000012025.1.1:1671429-1675810 +
GCA_000801185.2.1:2244381-2248764 -
GCA_000212715.2.1:1686341-1690723 -
GCA_001420935.1.1:2287026-2291409 +
GCA_000026345.1.1:1771899-1776275 -
GCA_000026545.1.1:1582704-1587084 -
GCA_002012125.1.1:2861103-2865485 +
GCA_002012145.1.1:2731387-2735768 +
GCA_002058765.1.1:2719575-2723956 +
GCA_000092525.1.1:1850396-1854776 +
GCA_000027125.1.1:1586245-1590626 -
GCA_000599625.1.1:2444039-2448421 +
GCA_000520035.1.1:1974663-1979045 +
GCA_002196475.1.1:3885379-3889760 -
GCA_001900775.1.1:4603701-4608083 -
GCA_000743955.1.1:1876081-1880451 +
GCA_002951855.1.1:4067945-4072326 -
GCA_001578125.1.1:4176866-4181236 +
GCA_000332755.1.1:2179593-2183975 -
GCA_002211725.1.1:2316399-2320781 -
GCA_003855115.1.1:4021254-4025635 -
GCA_001901145.1.1:1896999-1901381 +
GCA_002863685.1.1:2119277-2123655 -
GCA_003443795.1.1:2488105-2492487 +
GCA_001900595.1.1:200136-204518 +
GCA_001901315.1.1:2079370-2083752 +
GCA_001677495.1.1:1769108-1773490 -
GCA_002057355.1.1:2738718-2743100 +
GCA_000023665.1.1:2365370-2369752 +
GCA_002863885.1.1:2648805-2653183 +
GCA_000493755.1.1:1591841-1596222 -
GCA_002855325.1.1:2637165-2641547 +
GCA_002863665.1.1:2745226-2749604 +
GCA_000007445.1.1:1654812-1659193 -
GCA_002968735.1.1:2544484-2548865 +
GCA_000210475.1.1:1551337-1555719 -
GCA_000008865.2.1:1974711-1979092 -
GCA_001900495.1.1:1290684-1295066 +
GCA_003030025.1.1:605102-609484 -
GCA_002953455.1.1:2574721-2579104 +
GCA_000013305.1.1:1435460-1439841 -
GCA_001721525.1.1:1568754-1573130 -
GCA_003112225.1.1:1974248-1978630 -
GCA_002934895.1.1:870276-874658 +
GCA_000017985.1.1:1428677-1433059 -
GCA_000257275.1.1:1900943-1905324 +
GCA_003231115.1.1:2341915-2346297 +
GCA_002899475.1.1:2542818-2547200 +
GCA_000284495.1.1:1425384-1429765 -
GCA_000010765.1.1:1775532-1779914 -
GCA_002589795.1.1:3929368-3933751 +
GCA_002763995.1.1:2146320-2150701 +
GCA_002787545.1.1:3235796-3240178 +
GCA_000988385.1.1:1429558-1433940 -
GCA_000743995.1.1:1896102-1900472 +
GCA_000953035.1.1:1813417-1817787 +
GCA_002788115.1.1:23302-27683 +
GCA_000227625.1.1:1605686-1610062 -
GCA_002853715.1.1:2630392-2634773 +
GCA_001969285.3.1:2566099-2570481 +
GCA_002853805.1.1:2678920-2683302 +
GCA_002310655.1.1:2773278-2777654 +
GCA_002853655.1.1:2655877-2660259 +
GCA_003033905.1.1:2452441-2456823 +
GCA_002196495.1.1:2716268-2720649 +
GCA_003344465.1.1:2540021-2544402 +
GCA_002812545.1.1:117317-121699 -
GCA_001682305.2.1:2808902-2813284 +
GCA_003443815.1.1:2506200-2510582 +
GCA_003352425.1.1:2631700-2636082 +
GCA_002996665.1.1:4613656-4618038 +
GCA_003413625.1.1:2615134-2619517 +
GCA_002156845.1.1:1742399-1746781 +
GCA_002057245.1.1:2959587-2963969 +
GCA_002214745.2.1:2739741-2744123 +
GCA_002716885.1.1:1579535-1583917 -
GCA_002357875.1.1:1805993-1810369 +
GCA_002224605.1.1:851077-855458 +
GCA_002056145.1.1:4264765-4269148 -
GCA_000971615.1.1:1014799-1019181 +
GCA_002796445.1.1:1852807-1857189 +
GCA_002952695.1.1:2605933-2610315 +
GCA_001901405.1.1:4041115-4045497 -
GCA_002163655.1.1:3760247-3764629 -
GCA_000013585.1.1:1854826-1859196 +
GCA_001721205.1.1:5076119-5080501 +
GCA_000801165.1.1:2310255-2314637 -
GCA_000147855.3.1:2549648-2554029 +
GCA_002012005.1.1:3978060-3982443 +
GCA_002012225.1.1:808833-813209 +
GCA_003030365.1.1:2341026-2345408 -
GCA_000233895.1.1:1598378-1602759 -
GCA_001900635.1.1:1984563-1988945 -
GCA_002442535.1.1:1971385-1975766 -
GCA_000829985.1.1:1580099-1584481 -
GCA_002903105.1.1:276189-280571 +
GCA_002993265.1.1:70974-75356 +
GCA_002764015.1.1:5097678-5102059 +
GCA_002055635.1.1:251564-255946 +
GCA_000800845.2.1:1514499-1518880 -
GCA_003570765.1.1:1501826-1506207 -
GCA_002163935.1.1:697745-702127 -
GCA_002240095.1.1:1186983-1191353 +
GCA_002024865.1.1:1534609-1538990 -
GCA_002803905.1.1:2498070-2502453 +
GCA_000599665.1.1:2250342-2254718 -
GCA_001559615.2.1:2141485-2145867 -
GCA_002142695.1.1:4115228-4119610 +
GCA_002285755.1.1:1469727-1474108 -
GCA_002220215.1.1:3111954-3116336 -
GCA_002056065.1.1:828435-832817 +
GCA_003268695.1.1:2483134-2487517 +
GCA_001485455.1.1:2313647-2318023 -
GCA_002011945.1.1:2741745-2746127 +
GCA_003586045.1.1:1656070-1660451 -
GCA_000497505.1.1:1319928-1324252 -
GCA_003433275.1.1:1695636-1700018 -
GCA_001900965.1.1:1291184-1295566 -
GCA_002090355.1.1:1394813-1399195 -
GCA_001900815.1.1:2611914-2616296 -
GCA_003013205.1.1:2155523-2159905 -
GCA_002007705.1.1:1700480-1704862 -
GCA_003051985.2.1:2502528-2506910 +
GCA_003346835.1.1:1153795-1158175 +
GCA_003181035.1.1:2220509-2224890 +
GCA_000258025.1.1:3329784-3334166 +
GCA_002853965.1.1:2345388-2349769 -
GCA_002310735.1.1:2443018-2447400 +
GCA_002055605.1.1:2800810-2805192 +
GCA_001936315.1.1:2410092-2414474 -
GCA_000184185.1.1:1551821-1556202 -
GCA_003546975.1.1:5030861-5035242 -
GCA_003571685.1.1:3793369-3797745 -
GCA_001900335.1.1:3203140-3207522 -
GCA_002310675.1.1:2479921-2484302 +
GCA_002240075.1.1:2013341-2017711 +
GCA_001580175.1.1:1903729-1908099 +
GCA_900092615.1.1:1526647-1531029 +
GCA_003112165.1.1:1748225-1752607 -
GCA_003265245.1.1:2596597-2600978 +
GCA_900474495.1.1:2504654-2509036 +
GCA_000285655.3.1:1588427-1592808 -
GCA_002012305.1.1:2018372-2022753 +
GCA_000783735.2.1:2776341-2780723 +
GCA_002763515.3.1:1435688-1440069 -
GCA_000017745.1.1:1545972-1550354 -
GCA_002240115.1.1:3094185-3098555 -
GCA_000005845.2.1:1437071-1441453 -
GCA_001901215.1.1:1887152-1891534 +
GCA_002142675.1.1:2990991-2995372 -
GCA_000813165.1.1:4707058-4711439 +
GCA_002310615.1.1:2609873-2614256 +
GCA_002163695.1.1:3868370-3872752 -
GCA_003342715.1.1:4344939-4349321 +
GCA_002860085.1.1:4088545-4092927 +
GCA_003571825.1.1:4721316-4725697 +
GCA_002786655.1.1:3185643-3190025 -
GCA_003180995.1.1:5093348-5097729 -
GCA_002278115.2.1:2692039-2696415 +
GCA_000012005.1.1:1341221-1345545 -
GCA_001901085.1.1:3987288-3991670 +
GCA_900474625.1.1:2448678-2453060 +
GCA_002310695.1.1:2600634-2605010 +
GCA_002116715.1.1:3035478-3039859 +
GCA_001900675.1.1:744429-748810 -
GCA_002787935.1.1:625369-629751 +
GCA_002494365.2.1:1642964-1647346 +
GCA_001900395.1.1:1695838-1700219 +
GCA_002011985.1.1:3675589-3679965 -
GCA_003112245.1.1:1910697-1915079 +
GCA_001610755.1.1:1526603-1530985 -
GCA_000022245.1.1:1911344-1915714 +
GCA_002310595.1.1:2720609-2724985 +
GCA_002357915.1.1:1524548-1528929 -
GCA_002215115.1.1:1465811-1470191 -
GCA_002156825.1.1:1742048-1746430 +
GCA_003287245.1.1:679151-683533 +
GCA_001901445.1.1:3430713-3435096 -
GCA_002180095.1.1:3091839-3096221 +
GCA_001029125.1.1:1387942-1392323 -
GCA_001900985.1.1:4409850-4414232 +
GCA_002164635.3.1:626259-630640 +
GCA_000219515.3.1:1532777-1537153 -
GCA_003073815.1.1:4070151-4074534 +
GCA_900174635.1.1:2539684-2544066 +
GCA_003402955.1.1:2394484-2398866 -
GCA_002948655.1.1:1330062-1334443 -
GCA_002012185.1.1:3361656-3366038 -
GCA_003351385.1.1:2321893-2326273 -
GCA_000020185.1.1:1469521-1473902 -
GCA_003288295.1.1:1938473-1942855 +
GCA_000967155.1.1:1654469-1658851 -
GCA_002237285.1.1:2748297-2752679 +
GCA_003288275.1.1:1934479-1938861 +
GCA_002863845.1.1:2593932-2598313 +
GCA_003095635.1.1:3434011-3438392 +
GCA_003073955.1.1:2770556-2774939 +
GCA_002854065.1.1:2215871-2220251 -
GCA_001900905.1.1:1984527-1988910 +
GCA_900174625.1.1:2536812-2541194 +
GCA_002442995.1.1:1849747-1854117 +
GCA_002224625.1.1:3919681-3924062 +
GCA_000743255.1.1:3679681-3684062 +
GCA_001900735.1.1:2604447-2608828 +
GCA_001900435.1.1:2699344-2703726 +
GCA_000019645.1.1:1788077-1792458 +
GCA_003030245.1.1:3167833-3172214 +
GCA_002953435.1.1:163790-168171 -
GCA_002811555.2.1:2536870-2541253 +
GCA_002215155.1.1:1814943-1819321 -
GCA_003180975.1.1:3168321-3172703 -
GCA_000148365.1.1:1615158-1619539 -
GCA_000019385.1.1:2509438-2513820 +
GCA_002893905.2.1:4257498-4261880 -
GCA_003204155.1.1:4744280-4748662 -
GCA_002201835.1.1:3802324-3806706 +
GCA_003855135.1.1:2313849-2318219 -
GCA_002214205.1.1:2552919-2557295 +
GCA_002357895.1.1:1809059-1813435 +
GCA_003204955.1.1:2195963-2200339 +
GCA_001515725.1.1:1729668-1734051 +
GCA_900474445.1.1:2563038-2567420 +
GCA_001579965.1.1:1375784-1380154 -
GCA_002142635.1.1:969044-973425 +
GCA_001559635.1.1:2227732-2232114 -
GCA_002591135.1.1:838692-843073 -
GCA_001566615.1.1:1597051-1601432 -
GCA_001566655.1.1:1420634-1425015 -
GCA_000010385.1.1:1530062-1534444 -
GCA_003336405.1.1:4523871-4528252 -
GCA_003325975.1.1:2500810-2505192 -
GCA_001558295.2.1:994109-998490 -
GCA_001900835.1.1:4241157-4245539 -
GCA_002787645.1.1:2633273-2637649 +
GCA_001683435.1.1:5010146-5014527 -
GCA_001280385.1.1:2606866-2611247 +
GCA_001901025.1.1:228207-232590 -
GCA_003203755.1.1:2138384-2142766 +
GCA_001901045.1.1:4699547-4703930 +
GCA_001577325.1.1:1526913-1531294 -
GCA_900186905.1.1:2485408-2489790 +
GCA_001542675.2.1:2408092-2412472 +
GCA_001901065.1.1:1310251-1314633 -
GCA_001901105.1.1:1309892-1314274 -
GCA_001900945.1.1:2679310-2683692 +
GCA_001644725.1.1:4241482-4245864 -
GCA_002224465.1.1:985653-990034 -
GCA_001900615.1.1:2705016-2709398 +
GCA_001513655.1.1:1729866-1734247 -
GCA_001900515.1.1:5090612-5094993 -
GCA_001901365.1.1:706690-711072 -
GCA_001901165.1.1:2681153-2685535 +
GCA_001901125.1.1:4726084-4730466 -
GCA_001677515.1.1:1629181-1633563 -
GCA_001678925.1.1:2184973-2189355 -
GCA_001693635.1.1:19856-24238 +
GCA_001675145.1.1:1453063-1457444 -
GCA_000026285.2.1:1475329-1479710 -
GCA_000258145.1.1:1548629-1553011 -
GCA_001663475.1.1:3033783-3038164 -
GCA_001027225.1.1:1710496-1714877 +
GCA_002796585.1.1:730856-735237 -
GCA_001660565.1.1:2179032-2183413 -
GCA_001618325.1.1:232500-236881 -
GCA_003031225.1.1:4285439-4289821 +
GCA_001596115.1.1:2192757-2197139 -
GCA_002310715.1.1:2151757-2156139 -
GCA_001900355.1.1:5102570-5106952 +
GCA_001900295.1.1:2732820-2737196 -
GCA_001280325.1.1:2555423-2559804 +
GCA_001442495.1.1:972204-976587 -
GCA_002310555.1.1:2533466-2537848 +
GCA_001735705.1.1:2135450-2139832 -
GCA_001721225.1.1:109021-113403 -
GCA_001276585.2.1:1398176-1402558 -
GCA_002302335.1.1:1526567-1530949 -
GCA_001051135.1.1:1385328-1389711 -
GCA_001039415.1.1:1412057-1416439 -
GCA_003073875.1.1:734052-738434 +
GCA_000725265.1.1:547838-552220 -
GCA_001007915.1.1:4665575-4669957 +
GCA_001021635.2.1:2545546-2549927 -
GCA_001901185.1.1:231902-236285 -
GCA_000987875.1.1:1551337-1555719 -
GCA_001518855.1.1:1852544-1856925 +
GCA_002788295.1.1:893335-897717 -
GCA_001308125.1.1:3200219-3204601 +
GCA_001900415.1.1:3486479-3490861 -
GCA_001280405.1.1:2580559-2584940 +
GCA_001280345.1.1:2682688-2687069 +
GCA_002393465.1.1:1804922-1809304 +
GCA_002393365.1.1:328993-333375 -
GCA_002302315.1.1:1554114-1558496 -
GCA_001900885.1.1:3815010-3819392 +
GCA_002310635.1.1:2676208-2680590 +
GCA_002163955.1.1:3651617-3655999 -
GCA_002310575.1.1:2815120-2819501 +
GCA_002844685.1.1:1565808-1570189 -
GCA_002077195.1.1:1484329-1488711 -
GCA_002787315.1.1:331010-335392 +
GCA_002787215.1.1:3320691-3325072 -
GCA_001900795.1.1:2640503-2644884 +
GCA_001901425.1.1:3391269-3395650 -
GCA_002142715.1.1:496735-501116 -
GCA_003254065.1.1:2190630-2195012 -
GCA_002079225.1.1:2486336-2490718 +
GCA_002180055.1.1:2563679-2568061 -
GCA_002105735.1.1:2350662-2355044 -
GCA_000299455.1.1:2791699-2796081 +
GCA_002237325.1.1:1482749-1487130 -
GCA_002237305.1.1:1486629-1491010 -
GCA_002180215.1.1:3074750-3079132 +
GCA_002192295.1.1:4161430-4165812 -
GCA_002192275.1.1:367488-371870 +
GCA_000468515.1.1:1500980-1505362 -
GCA_003073835.1.1:2326967-2331349 -
GCA_002180135.1.1:2166732-2171114 +
GCA_003288415.1.1:2515894-2520276 +
GCA_001900695.1.1:4696000-4700382 +
GCA_002215095.1.1:3451210-3455591 +
GCA_003355175.1.1:4168544-4172926 -
GCA_003176855.1.1:1678536-1682917 -
GCA_000183345.1.1:1434141-1438522 -
GCA_003122105.1.1:2569472-2573854 +
GCA_003591595.1.1:2509432-2513814 +
GCA_900184875.1.1:2485866-2490248 +
GCA_003111785.1.1:811173-815555 +
GCA_001420955.1.1:4980128-4984509 +
GCA_003571785.1.1:2489051-2493432 +
GCA_003491165.1.1:2739737-2744119 +
GCA_003410275.1.1:3474248-3478628 +
GCA_002850675.4.1:2592752-2597134 +
GCA_002855415.1.1:2638156-2642538 +
GCA_003571765.1.1:2555025-2559407 +
GCA_001900925.1.1:908967-913349 -
GCA_003491265.1.1:2858764-2863143 -
GCA_002903125.1.1:475916-480298 +
GCA_001693315.1.1:1347163-1351544 +
GCA_001900555.1.1:1997799-2002181 -
GCA_002944935.1.1:721304-725685 -
GCA_002945135.2.1:2501611-2505993 +
GCA_002860105.1.1:2553781-2558163 +
GCA_002870165.1.1:2566867-2571249 +
GCA_003112185.1.1:1925136-1929518 -
GCA_002164645.2.1:2666366-2670747 +
GCA_003112205.1.1:1552318-1556700 -
GCA_003044015.1.1:2271384-2275765 -
GCA_002009315.1.1:3411674-3416055 -
GCA_002999075.1.1:736953-741335 +
GCA_002968715.1.1:4537348-4541730 +
GCA_003043915.1.1:2209071-2213452 -
GCA_000831565.1.1:1463158-1467540 -
GCA_000819645.1.1:1547431-1551813 -
GCA_001679985.1.1:262029-266411 -
GCA_001566635.1.1:1403186-1407567 -
GCA_000464955.2.1:2244383-2248766 -
GCA_001901005.1.1:1166149-1170531 -
GCA_001021615.1.1:411350-415731 -
GCA_000017765.1.1:1460263-1464645 -
GCA_001886935.1.1:2567762-2572144 +
GCA_001888075.1.1:3766809-3771191 +
GCA_002966755.1.1:2129055-2133431 -
GCA_000026265.1.1:1435289-1439671 -
GCA_000025745.1.1:1577556-1581937 -
GCA_003020885.1.1:1510058-1514439 -
GCA_000026245.1.1:1554536-1558918 -
GCA_000010485.1.1:1422535-1426916 -
GCA_000245515.1.1:1773579-1777960 -
GCA_000014845.1.1:1523559-1527940 -
GCA_000091005.1.1:1920088-1924470 -
GCA_001021595.1.1:601615-605996 -
GCA_001900715.1.1:2045423-2049805 -
GCA_002012105.1.1:1847873-1852255 +
GCA_002844165.1.1:1209669-1214050 +
GCA_002012045.1.1:292706-297082 -
GCA_002803805.2.1:4895281-4899663 +
GCA_001901465.1.1:4187955-4192337 +
GCA_001900655.1.1:1877701-1882083 -
GCA_001678965.1.1:1733933-1738315 -
GCA_001860505.1.1:2943274-2947656 +
GCA_001721125.1.1:3093082-3097464 +
GCA_001886895.1.1:2739678-2744060 +
GCA_001660585.1.1:4898313-4902694 -
GCA_001677475.1.1:1709726-1714094 -
GCA_001900475.1.1:1272852-1277233 -
GCA_001750845.1.1:2598158-2602540 +
GCA_001900535.1.1:3102038-3106420 +
GCA_001900455.1.1:641563-645945 +
GCA_001900575.1.1:2556666-2561047 +

>646
GCA_001900315.1.1:2846416-2848152 +
GCA_001890365.1.1:2137348-2139084 -
GCA_001886535.1.1:1542069-1543805 -
GCA_001900375.1.1:78506-80242 +
GCA_000006925.2.1:1851719-1853455 -
GCA_000007405.1.1:1422692-1424428 +
GCA_002879975.1.1:2325874-2327610 -
GCA_000010745.1.1:1594228-1595964 -
GCA_000013265.1.1:1538580-1540316 -
GCA_002846135.1.1:1475069-1476805 -
GCA_003112145.1.1:1898855-1900591 +
GCA_002150905.1.1:4608964-4610700 +
GCA_000968515.1.1:1523853-1525589 -
GCA_001021855.1.1:1834181-1835917 -
GCA_000833145.1.1:1387059-1388795 -
GCA_000830035.1.1:1417894-1419630 -
GCA_000814145.2.1:1462337-1464073 -
GCA_002180275.1.1:2850621-2852357 +
GCA_000784925.1.1:1631705-1633439 -
GCA_000148605.1.1:2102049-2103785 +
GCA_002925525.1.1:4981644-4983380 -
GCA_000012025.1.1:1668810-1670546 +
GCA_000801185.2.1:2249646-2251382 -
GCA_000212715.2.1:1691605-1693341 -
GCA_001420935.1.1:2284407-2286143 +
GCA_000026345.1.1:1780740-1782476 -
GCA_000026545.1.1:1587966-1589702 -
GCA_002012125.1.1:2858484-2860220 +
GCA_002012145.1.1:2728768-2730504 +
GCA_002058765.1.1:2716956-2718692 +
GCA_000092525.1.1:1847777-1849513 +
GCA_000027125.1.1:1591508-1593244 -
GCA_000599625.1.1:2441420-2443156 +
GCA_000520035.1.1:1972044-1973780 +
GCA_002196475.1.1:3890642-3892378 -
GCA_001900775.1.1:4608965-4610701 -
GCA_000743955.1.1:1871045-1872781 -
GCA_002951855.1.1:4073208-4074944 -
GCA_001578125.1.1:4171830-4173566 -
GCA_000332755.1.1:2184857-2186593 -
GCA_002211725.1.1:2321663-2323399 -
GCA_003855115.1.1:4026517-4028253 -
GCA_001901145.1.1:1894380-1896116 +
GCA_002863685.1.1:2124537-2126273 -
GCA_003443795.1.1:2485486-2487222 +
GCA_001900595.1.1:197517-199253 +
GCA_001901315.1.1:2076751-2078487 +
GCA_001677495.1.1:1774372-1776108 -
GCA_002057355.1.1:2736099-2737835 +
GCA_000023665.1.1:2362751-2364487 +
GCA_002863885.1.1:2646186-2647922 +
GCA_000493755.1.1:1597104-1598840 -
GCA_002855325.1.1:2634546-2636282 +
GCA_002863665.1.1:2742607-2744343 +
GCA_000007445.1.1:1660075-1661811 -
GCA_002968735.1.1:2541865-2543601 +
GCA_000210475.1.1:1556601-1558337 -
GCA_000008865.2.1:1979974-1981710 -
GCA_001900495.1.1:1288065-1289801 +
GCA_003030025.1.1:610366-612102 -
GCA_002953455.1.1:2572103-2573839 +
GCA_000013305.1.1:1440723-1442459 -
GCA_001721525.1.1:1574012-1575746 -
GCA_003112225.1.1:1979512-1981248 -
GCA_002934895.1.1:867657-869393 +
GCA_000017985.1.1:1433941-1435677 -
GCA_000257275.1.1:1898324-1900060 +
GCA_003231115.1.1:2339296-2341032 +
GCA_002899475.1.1:2540199-2541935 +
GCA_000284495.1.1:1430647-1432383 -
GCA_000010765.1.1:1780796-1782532 -
GCA_002589795.1.1:3926749-3928485 +
GCA_002763995.1.1:2143701-2145437 +
GCA_002787545.1.1:3233177-3234913 +
GCA_000988385.1.1:1434822-1436558 -
GCA_000743995.1.1:1891066-1892802 -
GCA_000953035.1.1:1808381-1810117 -
GCA_002788115.1.1:20683-22419 +
GCA_000227625.1.1:1612257-1613993 -
GCA_002853715.1.1:2627773-2629509 +
GCA_001969285.3.1:2563480-2565216 +
GCA_002853805.1.1:2676301-2678037 +
GCA_002310655.1.1:2770659-2772395 +
GCA_002853655.1.1:2653258-2654994 +
GCA_003033905.1.1:2449822-2451558 +
GCA_002196495.1.1:2713649-2715385 +
GCA_003344465.1.1:2537402-2539138 +
GCA_002812545.1.1:122581-124317 -
GCA_001682305.2.1:2806283-2808019 +
GCA_003443815.1.1:2503581-2505317 +
GCA_003352425.1.1:2629081-2630817 +
GCA_002996665.1.1:4611037-4612773 +
GCA_003413625.1.1:2612515-2614251 +
GCA_002156845.1.1:1739780-1741516 +
GCA_002057245.1.1:2956968-2958704 +
GCA_002214745.2.1:2737122-2738858 +
GCA_002716885.1.1:1584799-1586535 -
GCA_002357875.1.1:1803374-1805110 +
GCA_002224605.1.1:848458-850194 +
GCA_002056145.1.1:4270030-4271766 -
GCA_000971615.1.1:1012180-1013916 +
GCA_002796445.1.1:1850188-1851924 +
GCA_002952695.1.1:2603314-2605050 +
GCA_001901405.1.1:4046379-4048115 -
GCA_002163655.1.1:3765511-3767247 -
GCA_000013585.1.1:1849790-1851526 -
GCA_001721205.1.1:5073500-5075236 +
GCA_000801165.1.1:2315519-2317255 -
GCA_000147855.3.1:2547029-2548765 +
GCA_002012005.1.1:3975441-3977177 +
GCA_002012225.1.1:806217-807950 +
GCA_003030365.1.1:2346290-2348026 -
GCA_000233895.1.1:1603641-1605377 -
GCA_001900635.1.1:1989827-1991563 -
GCA_002442535.1.1:1976648-1978384 -
GCA_000829985.1.1:1585363-1587099 -
GCA_002903105.1.1:273570-275306 +
GCA_002993265.1.1:68355-70091 +
GCA_002764015.1.1:5095059-5096795 +
GCA_002055635.1.1:248945-250681 +
GCA_000800845.2.1:1519762-1521498 -
GCA_003570765.1.1:1507089-1508825 -
GCA_002163935.1.1:703009-704745 -
GCA_002240095.1.1:1181947-1183683 -
GCA_002024865.1.1:1539872-1541608 -
GCA_002803905.1.1:2495452-2497188 +
GCA_000599665.1.1:2255600-2257336 -
GCA_001559615.2.1:2146749-2148485 -
GCA_002142695.1.1:4112609-4114345 +
GCA_002285755.1.1:1474990-1476726 -
GCA_002220215.1.1:3117218-3118954 -
GCA_002056065.1.1:825816-827552 +
GCA_003268695.1.1:2480515-2482251 +
GCA_001485455.1.1:2318905-2320639 -
GCA_002011945.1.1:2739126-2740862 +
GCA_003586045.1.1:1661333-1663069 -
GCA_000497505.1.1:1325123-1326859 -
GCA_003433275.1.1:1700900-1702636 -
GCA_001900965.1.1:1296448-1298184 -
GCA_002090355.1.1:1400077-1401813 -
GCA_001900815.1.1:2617178-2618914 -
GCA_003013205.1.1:2160787-2162523 -
GCA_002007705.1.1:1705744-1707480 -
GCA_003051985.2.1:2499909-2501645 +
GCA_003346835.1.1:1151176-1152912 +
GCA_003181035.1.1:2217890-2219626 +
GCA_000258025.1.1:3327165-3328901 +
GCA_002853965.1.1:2350651-2352387 -
GCA_002310735.1.1:2440399-2442135 +
GCA_002055605.1.1:2798191-2799927 +
GCA_001936315.1.1:2415356-2417092 -
GCA_000184185.1.1:1557084-1558820 -
GCA_003546975.1.1:5036124-5037860 -
GCA_003571685.1.1:3799940-3801676 -
GCA_001900335.1.1:3208404-3210140 -
GCA_002310675.1.1:2477302-2479038 +
GCA_002240075.1.1:2008305-2010041 -
GCA_001580175.1.1:1898693-1900429 -
GCA_900092615.1.1:1524028-1525764 +
GCA_003112165.1.1:1753489-1755225 -
GCA_003265245.1.1:2593978-2595714 +
GCA_900474495.1.1:2502035-2503771 +
GCA_000285655.3.1:1593690-1595426 -
GCA_002012305.1.1:2015753-2017489 +
GCA_000783735.2.1:2773808-2775544 +
GCA_002763515.3.1:1440951-1442687 -
GCA_000017745.1.1:1551236-1552972 -
GCA_002240115.1.1:3101854-3103590 +
GCA_000005845.2.1:1442335-1444071 -
GCA_001901215.1.1:1884533-1886269 +
GCA_002142675.1.1:2996254-2997990 -
GCA_000813165.1.1:4704439-4706175 +
GCA_002310615.1.1:2607254-2608990 +
GCA_002163695.1.1:3873634-3875370 -
GCA_003342715.1.1:4342320-4344056 +
GCA_002860085.1.1:4085926-4087662 +
GCA_003571825.1.1:4718697-4720433 +
GCA_002786655.1.1:3190907-3192643 -
GCA_003180995.1.1:5098611-5100347 -
GCA_002278115.2.1:2689420-2691163 +
GCA_000012005.1.1:1346416-1348152 -
GCA_001901085.1.1:3984669-3986405 +
GCA_900474625.1.1:2446059-2447795 +
GCA_002310695.1.1:2598018-2599751 +
GCA_002116715.1.1:3032859-3034595 +
GCA_001900675.1.1:749692-751428 -
GCA_002787935.1.1:622750-624486 +
GCA_002494365.2.1:1640345-1642081 +
GCA_001900395.1.1:1693219-1694955 +
GCA_002011985.1.1:3680847-3682583 -
GCA_003112245.1.1:1908078-1909814 +
GCA_001610755.1.1:1531867-1533603 -
GCA_000022245.1.1:1906308-1908044 -
GCA_002310595.1.1:2717990-2719726 +
GCA_002357915.1.1:1529811-1531547 -
GCA_002215115.1.1:1471073-1472809 -
GCA_002156825.1.1:1739429-1741165 +
GCA_003287245.1.1:676532-678268 +
GCA_001901445.1.1:3435978-3437714 -
GCA_002180095.1.1:3089220-3090956 +
GCA_001029125.1.1:1393205-1394941 -
GCA_001900985.1.1:4407231-4408967 +
GCA_002164635.3.1:623640-625376 +
GCA_000219515.3.1:1538035-1539771 -
GCA_003073815.1.1:4067532-4069268 +
GCA_900174635.1.1:2537065-2538801 +
GCA_003402955.1.1:2399748-2401484 -
GCA_002948655.1.1:1335325-1337059 -
GCA_002012185.1.1:3366920-3368656 -
GCA_003351385.1.1:2327155-2328891 -
GCA_000020185.1.1:1474784-1476520 -
GCA_003288295.1.1:1935854-1937590 +
GCA_000967155.1.1:1659733-1661469 -
GCA_002237285.1.1:2745678-2747414 +
GCA_003288275.1.1:1931860-1933596 +
GCA_002863845.1.1:2591440-2593049 +
GCA_003095635.1.1:3431392-3433128 +
GCA_003073955.1.1:2767937-2769673 +
GCA_002854065.1.1:2221133-2222869 -
GCA_001900905.1.1:1981908-1983644 +
GCA_900174625.1.1:2534193-2535929 +
GCA_002442995.1.1:1844711-1846447 -
GCA_002224625.1.1:3917062-3918798 +
GCA_000743255.1.1:3677062-3678798 +
GCA_001900735.1.1:2601828-2603564 +
GCA_001900435.1.1:2696725-2698461 +
GCA_000019645.1.1:1785458-1787194 +
GCA_003030245.1.1:3165214-3166950 +
GCA_002953435.1.1:169053-170789 -
GCA_002811555.2.1:2534252-2535988 +
GCA_002215155.1.1:1820203-1821939 -
GCA_003180975.1.1:3173585-3175321 -
GCA_000148365.1.1:1620421-1622157 -
GCA_000019385.1.1:2506819-2508555 +
GCA_002893905.2.1:4262762-4264498 -
GCA_003204155.1.1:4749544-4751280 -
GCA_002201835.1.1:3799705-3801441 +
GCA_002214205.1.1:2550303-2552036 +
GCA_002357895.1.1:1806440-1808176 +
GCA_003204955.1.1:2193344-2195080 +
GCA_001515725.1.1:1727049-1728785 +
GCA_900474445.1.1:2560419-2562155 +
GCA_001579965.1.1:1383453-1385189 +
GCA_002142635.1.1:966425-968161 +
GCA_001559635.1.1:2232996-2234732 -
GCA_002591135.1.1:843955-845691 -
GCA_001566615.1.1:1602314-1604050 -
GCA_001566655.1.1:1425897-1427633 -
GCA_000010385.1.1:1535326-1537062 -
GCA_003336405.1.1:4529134-4530870 -
GCA_003325975.1.1:2506074-2507810 -
GCA_001558295.2.1:999372-1001108 -
GCA_001900835.1.1:4246421-4248157 -
GCA_002787645.1.1:2630654-2632390 +
GCA_001683435.1.1:5015409-5017145 -
GCA_001280385.1.1:2604247-2605983 +
GCA_001901025.1.1:233472-235208 -
GCA_003203755.1.1:2135765-2137501 +
GCA_001901045.1.1:4696928-4698664 +
GCA_001577325.1.1:1532176-1533912 -
GCA_900186905.1.1:2482789-2484525 +
GCA_001542675.2.1:2405473-2407209 +
GCA_001901065.1.1:1315515-1317251 -
GCA_001901105.1.1:1315156-1316892 -
GCA_001900945.1.1:2676691-2678427 +
GCA_001644725.1.1:4246746-4248482 -
GCA_002224465.1.1:990916-992652 -
GCA_001900615.1.1:2702397-2704133 +
GCA_001513655.1.1:1735129-1736865 -
GCA_001900515.1.1:5095875-5097611 -
GCA_001901365.1.1:711954-713690 -
GCA_001901165.1.1:2678534-2680270 +
GCA_001901125.1.1:4731348-4733084 -
GCA_001677515.1.1:1634445-1636181 -
GCA_001678925.1.1:2190237-2191973 -
GCA_001693635.1.1:17237-18973 +
GCA_001675145.1.1:1458326-1460062 -
GCA_000026285.2.1:1480592-1482328 -
GCA_000258145.1.1:1553893-1555629 -
GCA_001663475.1.1:3039046-3040782 -
GCA_001027225.1.1:1707877-1709613 +
GCA_002796585.1.1:736119-737855 -
GCA_001660565.1.1:2184295-2186031 -
GCA_001618325.1.1:237763-239499 -
GCA_003031225.1.1:4282820-4284556 +
GCA_001596115.1.1:2198021-2199757 -
GCA_002310715.1.1:2157021-2158757 -
GCA_001900355.1.1:5099951-5101687 +
GCA_001900295.1.1:2738078-2739814 -
GCA_001280325.1.1:2552804-2554540 +
GCA_001442495.1.1:977469-979205 -
GCA_002310555.1.1:2530847-2532583 +
GCA_001735705.1.1:2140714-2142450 -
GCA_001721225.1.1:114285-116021 -
GCA_001276585.2.1:1403440-1405176 -
GCA_002302335.1.1:1531831-1533567 -
GCA_001051135.1.1:1390593-1392329 -
GCA_001039415.1.1:1417321-1419057 -
GCA_003073875.1.1:731433-733169 +
GCA_000725265.1.1:553102-554838 -
GCA_001007915.1.1:4662957-4664692 +
GCA_001021635.2.1:2550809-2552545 -
GCA_001901185.1.1:237167-238903 -
GCA_000987875.1.1:1556601-1558337 -
GCA_001518855.1.1:1849925-1851661 +
GCA_002788295.1.1:898599-900335 -
GCA_001308125.1.1:3197600-3199336 +
GCA_001900415.1.1:3491743-3493479 -
GCA_001280405.1.1:2577940-2579676 +
GCA_001280345.1.1:2680069-2681805 +
GCA_002393465.1.1:1802303-1804039 +
GCA_002393365.1.1:334257-335993 -
GCA_002302315.1.1:1559378-1561114 -
GCA_001900885.1.1:3812391-3814127 +
GCA_002310635.1.1:2673589-2675325 +
GCA_002163955.1.1:3656881-3658617 -
GCA_002310575.1.1:2812501-2814237 +
GCA_002844685.1.1:1571071-1572807 -
GCA_002077195.1.1:1489593-1491329 -
GCA_002787315.1.1:328391-330127 +
GCA_002787215.1.1:3325954-3327690 -
GCA_001900795.1.1:2637884-2639620 +
GCA_001901425.1.1:3396532-3398268 -
GCA_002142715.1.1:501998-503734 -
GCA_003254065.1.1:2195894-2197630 -
GCA_002079225.1.1:2483717-2485453 +
GCA_002180055.1.1:2568943-2570679 -
GCA_002105735.1.1:2355926-2357662 -
GCA_000299455.1.1:2789080-2790816 +
GCA_002237325.1.1:1488012-1489748 -
GCA_002237305.1.1:1491892-1493628 -
GCA_002180215.1.1:3072131-3073867 +
GCA_002192295.1.1:4166694-4168430 -
GCA_002192275.1.1:364869-366605 +
GCA_000468515.1.1:1510510-1512068 -
GCA_003073835.1.1:2332231-2333967 -
GCA_002180135.1.1:2164113-2165849 +
GCA_003288415.1.1:2513275-2515011 +
GCA_001900695.1.1:4693381-4695117 +
GCA_002215095.1.1:3448591-3450327 +
GCA_003355175.1.1:4173808-4175544 -
GCA_003176855.1.1:1683799-1685535 -
GCA_000183345.1.1:1439404-1441140 -
GCA_003122105.1.1:2566853-2568589 +
GCA_003591595.1.1:2506813-2508549 +
GCA_900184875.1.1:2483247-2484983 +
GCA_003111785.1.1:808554-810290 +
GCA_001420955.1.1:4977509-4979245 +
GCA_003571785.1.1:2486432-2488168 +
GCA_003491165.1.1:2737118-2738854 +
GCA_003410275.1.1:3471629-3473365 +
GCA_002850675.4.1:2590133-2591869 +
GCA_002855415.1.1:2635537-2637273 +
GCA_003571765.1.1:2552406-2554142 +
GCA_001900925.1.1:914231-915967 -
GCA_003491265.1.1:2864024-2865760 -
GCA_002903125.1.1:473297-475033 +
GCA_001693315.1.1:1344544-1346280 +
GCA_001900555.1.1:2003063-2004799 -
GCA_002944935.1.1:726567-728303 -
GCA_002945135.2.1:2498992-2500728 +
GCA_002860105.1.1:2551162-2552898 +
GCA_002870165.1.1:2564248-2565984 +
GCA_003112185.1.1:1930400-1932136 -
GCA_002164645.2.1:2663747-2665483 +
GCA_003112205.1.1:1557582-1559318 -
GCA_003044015.1.1:2276647-2278383 -
GCA_002009315.1.1:3416937-3418673 -
GCA_002999075.1.1:734334-736070 +
GCA_002968715.1.1:4534729-4536465 +
GCA_003043915.1.1:2214334-2216070 -
GCA_000831565.1.1:1468422-1470158 -
GCA_000819645.1.1:1552695-1554431 -
GCA_001679985.1.1:267293-269029 -
GCA_001566635.1.1:1408449-1410185 -
GCA_000464955.2.1:2249648-2251384 -
GCA_001901005.1.1:1171413-1173149 -
GCA_001021615.1.1:416613-418349 -
GCA_000017765.1.1:1465527-1467263 -
GCA_001886935.1.1:2565143-2566879 +
GCA_001888075.1.1:3764190-3765926 +
GCA_002966755.1.1:2134313-2136047 -
GCA_000026265.1.1:1440553-1442289 -
GCA_000025745.1.1:1582819-1584555 -
GCA_003020885.1.1:1515321-1517057 -
GCA_000026245.1.1:1559800-1561536 -
GCA_000010485.1.1:1427798-1429534 -
GCA_000245515.1.1:1778842-1780578 -
GCA_000014845.1.1:1528822-1530558 -
GCA_000091005.1.1:1925352-1927088 -
GCA_001021595.1.1:606878-608614 -
GCA_001900715.1.1:2050687-2052423 -
GCA_002012105.1.1:1845254-1846990 +
GCA_002844165.1.1:1207050-1208786 +
GCA_002012045.1.1:297964-299700 -
GCA_002803805.2.1:4892662-4894398 +
GCA_001901465.1.1:4185336-4187072 +
GCA_001900655.1.1:1882965-1884701 -
GCA_001678965.1.1:1739197-1740933 -
GCA_001860505.1.1:2940655-2942391 +
GCA_001721125.1.1:3090463-3092199 +
GCA_001886895.1.1:2737059-2738795 +
GCA_001660585.1.1:4903576-4905312 -
GCA_001677475.1.1:1714989-1716725 -
GCA_001900475.1.1:1278115-1279851 -
GCA_001750845.1.1:2595539-2597275 +
GCA_001900535.1.1:3099419-3101155 +
GCA_001900455.1.1:638944-640680 +
GCA_001900575.1.1:2554047-2555783 +

>645
GCA_001900315.1.1:2844656-2846415 +
GCA_001890365.1.1:2139086-2140845 -
GCA_001886535.1.1:1543807-1545566 -
GCA_001900375.1.1:76746-78505 +
GCA_000006925.2.1:1853457-1855216 -
GCA_000007405.1.1:1420932-1422691 +
GCA_002879975.1.1:2327612-2329371 -
GCA_000010745.1.1:1595966-1597724 -
GCA_000013265.1.1:1540318-1542077 -
GCA_002846135.1.1:1476807-1478566 -
GCA_003112145.1.1:1897095-1898854 +
GCA_002150905.1.1:4607204-4608963 +
GCA_000968515.1.1:1525591-1527350 -
GCA_001021855.1.1:1835919-1837678 -
GCA_000833145.1.1:1388797-1390556 -
GCA_000830035.1.1:1419632-1421391 -
GCA_000814145.2.1:1464075-1465834 -
GCA_002180275.1.1:2848861-2850620 +
GCA_000784925.1.1:1633459-1635202 -
GCA_000148605.1.1:2100289-2102048 +
GCA_002925525.1.1:4983382-4985141 -
GCA_000012025.1.1:1667050-1668809 +
GCA_000801185.2.1:2251384-2253143 -
GCA_000212715.2.1:1693343-1695102 -
GCA_001420935.1.1:2282647-2284406 +
GCA_000026345.1.1:1782478-1784237 -
GCA_000026545.1.1:1589704-1591463 -
GCA_002012125.1.1:2856724-2858483 +
GCA_002012145.1.1:2727008-2728767 +
GCA_002058765.1.1:2715220-2716955 +
GCA_000092525.1.1:1846017-1847776 +
GCA_000027125.1.1:1593246-1595005 -
GCA_000599625.1.1:2439660-2441419 +
GCA_000520035.1.1:1970284-1972043 +
GCA_002196475.1.1:3892380-3894115 -
GCA_001900775.1.1:4610703-4612462 -
GCA_000743955.1.1:1872783-1874542 -
GCA_002951855.1.1:4074946-4076705 -
GCA_001578125.1.1:4173568-4175327 -
GCA_000332755.1.1:2186595-2188354 -
GCA_002211725.1.1:2323401-2325160 -
GCA_003855115.1.1:4028255-4030014 -
GCA_001901145.1.1:1892620-1894379 +
GCA_002863685.1.1:2126275-2128034 -
GCA_003443795.1.1:2483726-2485485 +
GCA_001900595.1.1:195757-197516 +
GCA_001901315.1.1:2074991-2076750 +
GCA_001677495.1.1:1776110-1777869 -
GCA_002057355.1.1:2734339-2736098 +
GCA_000023665.1.1:2360991-2362750 +
GCA_002863885.1.1:2644426-2646185 +
GCA_000493755.1.1:1598842-1600601 -
GCA_002855325.1.1:2632786-2634545 +
GCA_002863665.1.1:2740847-2742606 +
GCA_000007445.1.1:1661813-1663572 -
GCA_002968735.1.1:2540105-2541864 +
GCA_000210475.1.1:1558339-1560098 -
GCA_000008865.2.1:1981712-1983447 -
GCA_001900495.1.1:1286305-1288064 +
GCA_003030025.1.1:612104-613863 -
GCA_002953455.1.1:2570343-2572102 +
GCA_000013305.1.1:1442461-1444220 -
GCA_001721525.1.1:1575766-1577509 -
GCA_003112225.1.1:1981250-1983009 -
GCA_002934895.1.1:865897-867656 +
GCA_000017985.1.1:1435679-1437438 -
GCA_000257275.1.1:1896564-1898323 +
GCA_003231115.1.1:2337536-2339295 +
GCA_002899475.1.1:2538439-2540198 +
GCA_000284495.1.1:1432385-1434144 -
GCA_000010765.1.1:1782534-1784293 -
GCA_002589795.1.1:3924989-3926748 +
GCA_002763995.1.1:2141941-2143700 +
GCA_002787545.1.1:3231417-3233176 +
GCA_000988385.1.1:1436560-1438319 -
GCA_000743995.1.1:1892804-1894563 -
GCA_000953035.1.1:1810119-1811878 -
GCA_002788115.1.1:18923-20682 +
GCA_000227625.1.1:1613995-1615754 -
GCA_002853715.1.1:2626013-2627772 +
GCA_001969285.3.1:2561720-2563479 +
GCA_002853805.1.1:2674541-2676300 +
GCA_002310655.1.1:2768899-2770658 +
GCA_002853655.1.1:2651498-2653257 +
GCA_003033905.1.1:2448062-2449821 +
GCA_002196495.1.1:2711913-2713648 +
GCA_003344465.1.1:2535642-2537401 +
GCA_002812545.1.1:124319-126078 -
GCA_001682305.2.1:2804523-2806282 +
GCA_003443815.1.1:2501821-2503580 +
GCA_003352425.1.1:2627321-2629080 +
GCA_002996665.1.1:4609277-4611036 +
GCA_003413625.1.1:2610755-2612514 +
GCA_002156845.1.1:1738020-1739779 +
GCA_002057245.1.1:2955208-2956967 +
GCA_002214745.2.1:2735362-2737121 +
GCA_002716885.1.1:1586537-1588296 -
GCA_002357875.1.1:1801614-1803373 +
GCA_002224605.1.1:846698-848457 +
GCA_002056145.1.1:4271768-4273527 -
GCA_000971615.1.1:1010420-1012179 +
GCA_002796445.1.1:1848428-1850187 +
GCA_002952695.1.1:2601554-2603313 +
GCA_001901405.1.1:4048117-4049876 -
GCA_002163655.1.1:3767249-3769008 -
GCA_000013585.1.1:1851528-1853287 -
GCA_001721205.1.1:5071740-5073499 +
GCA_000801165.1.1:2317257-2319016 -
GCA_000147855.3.1:2545269-2547028 +
GCA_002012005.1.1:3973681-3975440 +
GCA_002012225.1.1:804454-806197 +
GCA_003030365.1.1:2348028-2349787 -
GCA_000233895.1.1:1605379-1607138 -
GCA_001900635.1.1:1991565-1993324 -
GCA_002442535.1.1:1978386-1980145 -
GCA_000829985.1.1:1587101-1588860 -
GCA_002903105.1.1:271810-273569 +
GCA_002993265.1.1:66595-68354 +
GCA_002764015.1.1:5093299-5095058 +
GCA_002055635.1.1:247185-248944 +
GCA_000800845.2.1:1521500-1523259 -
GCA_003570765.1.1:1508827-1510586 -
GCA_002163935.1.1:704747-706506 -
GCA_002240095.1.1:1183685-1185444 -
GCA_002024865.1.1:1541610-1543368 -
GCA_002803905.1.1:2493692-2495451 +
GCA_000599665.1.1:2257338-2259097 -
GCA_001559615.2.1:2148487-2150246 -
GCA_002142695.1.1:4110849-4112608 +
GCA_002285755.1.1:1476728-1478487 -
GCA_002220215.1.1:3118956-3120715 -
GCA_002056065.1.1:824056-825815 +
GCA_003268695.1.1:2478755-2480514 +
GCA_001485455.1.1:2320659-2322402 -
GCA_002011945.1.1:2737366-2739125 +
GCA_003586045.1.1:1663071-1664830 -
GCA_000497505.1.1:1326861-1328596 -
GCA_003433275.1.1:1702638-1704397 -
GCA_001900965.1.1:1298186-1299945 -
GCA_002090355.1.1:1401815-1403574 -
GCA_001900815.1.1:2618916-2620675 -
GCA_003013205.1.1:2162525-2164284 -
GCA_002007705.1.1:1707482-1709241 -
GCA_003051985.2.1:2498149-2499908 +
GCA_003346835.1.1:1149416-1151175 +
GCA_003181035.1.1:2216130-2217889 +
GCA_000258025.1.1:3325405-3327164 +
GCA_002853965.1.1:2352389-2354148 -
GCA_002310735.1.1:2438639-2440398 +
GCA_002055605.1.1:2796431-2798190 +
GCA_001936315.1.1:2417094-2418853 -
GCA_000184185.1.1:1558822-1560581 -
GCA_003546975.1.1:5037862-5039621 -
GCA_003571685.1.1:3801678-3803437 -
GCA_001900335.1.1:3210142-3211901 -
GCA_002310675.1.1:2475542-2477301 +
GCA_002240075.1.1:2010043-2011802 -
GCA_001580175.1.1:1900431-1902190 -
GCA_900092615.1.1:1522268-1524027 +
GCA_003112165.1.1:1755227-1756986 -
GCA_003265245.1.1:2592218-2593977 +
GCA_900474495.1.1:2500275-2502034 +
GCA_000285655.3.1:1595428-1597187 -
GCA_002012305.1.1:2013993-2015752 +
GCA_000783735.2.1:2772048-2773807 +
GCA_002763515.3.1:1442689-1444448 -
GCA_000017745.1.1:1552974-1554733 -
GCA_002240115.1.1:3100094-3101853 +
GCA_000005845.2.1:1444073-1445832 -
GCA_001901215.1.1:1882773-1884532 +
GCA_002142675.1.1:2997992-2999751 -
GCA_000813165.1.1:4702679-4704438 +
GCA_002310615.1.1:2605494-2607253 +
GCA_002163695.1.1:3875372-3877131 -
GCA_003342715.1.1:4340560-4342319 +
GCA_002860085.1.1:4084166-4085925 +
GCA_003571825.1.1:4716937-4718696 +
GCA_002786655.1.1:3192645-3194404 -
GCA_003180995.1.1:5100349-5102108 -
GCA_002278115.2.1:2687660-2689419 +
GCA_000012005.1.1:1348154-1349889 -
GCA_001901085.1.1:3982909-3984668 +
GCA_900474625.1.1:2444299-2446058 +
GCA_002310695.1.1:2596255-2597998 +
GCA_002116715.1.1:3031099-3032858 +
GCA_001900675.1.1:751430-753189 -
GCA_002787935.1.1:620990-622749 +
GCA_002494365.2.1:1638585-1640344 +
GCA_001900395.1.1:1691459-1693218 +
GCA_002011985.1.1:3682585-3684344 -
GCA_003112245.1.1:1906318-1908077 +
GCA_001610755.1.1:1533605-1535364 -
GCA_000022245.1.1:1908046-1909805 -
GCA_002310595.1.1:2716230-2717989 +
GCA_002357915.1.1:1531549-1533308 -
GCA_002215115.1.1:1472811-1474570 -
GCA_002156825.1.1:1737669-1739428 +
GCA_003287245.1.1:674772-676531 +
GCA_001901445.1.1:3437716-3439475 -
GCA_002180095.1.1:3087460-3089219 +
GCA_001029125.1.1:1394943-1396702 -
GCA_001900985.1.1:4405471-4407230 +
GCA_002164635.3.1:621880-623639 +
GCA_000219515.3.1:1539773-1541532 -
GCA_003073815.1.1:4065772-4067531 +
GCA_900174635.1.1:2535305-2537064 +
GCA_003402955.1.1:2401486-2403245 -
GCA_002948655.1.1:1337079-1338822 -
GCA_002012185.1.1:3368658-3370417 -
GCA_003351385.1.1:2328893-2330652 -
GCA_000020185.1.1:1476522-1478281 -
GCA_003288295.1.1:1934094-1935853 +
GCA_000967155.1.1:1661471-1663230 -
GCA_002237285.1.1:2743918-2745677 +
GCA_003288275.1.1:1930100-1931859 +
GCA_002863845.1.1:2589680-2591439 +
GCA_003095635.1.1:3429632-3431391 +
GCA_003073955.1.1:2766177-2767936 +
GCA_002854065.1.1:2222871-2224606 -
GCA_001900905.1.1:1980148-1981907 +
GCA_900174625.1.1:2532433-2534192 +
GCA_002442995.1.1:1846449-1848208 -
GCA_002224625.1.1:3915302-3917061 +
GCA_000743255.1.1:3675302-3677061 +
GCA_001900735.1.1:2600068-2601827 +
GCA_001900435.1.1:2694965-2696724 +
GCA_000019645.1.1:1783698-1785457 +
GCA_003030245.1.1:3163454-3165213 +
GCA_002953435.1.1:170791-172550 -
GCA_002811555.2.1:2532492-2534251 +
GCA_002215155.1.1:1821941-1823700 -
GCA_003180975.1.1:3175323-3177082 -
GCA_000148365.1.1:1622159-1623918 -
GCA_000019385.1.1:2505059-2506818 +
GCA_002893905.2.1:4264500-4266259 -
GCA_003204155.1.1:4751282-4753041 -
GCA_002201835.1.1:3797945-3799704 +
GCA_002214205.1.1:2548540-2550283 +
GCA_002357895.1.1:1804680-1806439 +
GCA_003204955.1.1:2191584-2193343 +
GCA_001515725.1.1:1725289-1727048 +
GCA_900474445.1.1:2558659-2560418 +
GCA_001579965.1.1:1381693-1383452 +
GCA_002142635.1.1:964665-966424 +
GCA_001559635.1.1:2234734-2236493 -
GCA_002591135.1.1:845693-847452 -
GCA_001566615.1.1:1604052-1605811 -
GCA_001566655.1.1:1427635-1429394 -
GCA_000010385.1.1:1537064-1538823 -
GCA_003336405.1.1:4530872-4532631 -
GCA_003325975.1.1:2507812-2509571 -
GCA_001558295.2.1:1001110-1002869 -
GCA_001900835.1.1:4248159-4249918 -
GCA_002787645.1.1:2628894-2630653 +
GCA_001683435.1.1:5017147-5018906 -
GCA_001280385.1.1:2602487-2604246 +
GCA_001901025.1.1:235210-236969 -
GCA_003203755.1.1:2134005-2135764 +
GCA_001901045.1.1:4695168-4696927 +
GCA_001577325.1.1:1533914-1535673 -
GCA_900186905.1.1:2481029-2482788 +
GCA_001542675.2.1:2403713-2405472 +
GCA_001901065.1.1:1317253-1319012 -
GCA_001901105.1.1:1316894-1318653 -
GCA_001900945.1.1:2674931-2676690 +
GCA_001644725.1.1:4248484-4250243 -
GCA_002224465.1.1:992654-994413 -
GCA_001900615.1.1:2700637-2702396 +
GCA_001513655.1.1:1736867-1738624 -
GCA_001900515.1.1:5097613-5099372 -
GCA_001901365.1.1:713692-715451 -
GCA_001901165.1.1:2676774-2678533 +
GCA_001901125.1.1:4733086-4734845 -
GCA_001677515.1.1:1636183-1637942 -
GCA_001678925.1.1:2191975-2193734 -
GCA_001693635.1.1:15477-17236 +
GCA_001675145.1.1:1460064-1461823 -
GCA_000026285.2.1:1482330-1484089 -
GCA_000258145.1.1:1555631-1557390 -
GCA_001663475.1.1:3040784-3042543 -
GCA_001027225.1.1:1706117-1707876 +
GCA_002796585.1.1:737857-739616 -
GCA_001660565.1.1:2186033-2187792 -
GCA_001618325.1.1:239501-241260 -
GCA_003031225.1.1:4281060-4282819 +
GCA_001596115.1.1:2199759-2201518 -
GCA_002310715.1.1:2158759-2160518 -
GCA_001900355.1.1:5098191-5099950 +
GCA_001900295.1.1:2739816-2741575 -
GCA_001280325.1.1:2551044-2552803 +
GCA_001442495.1.1:979207-980966 -
GCA_002310555.1.1:2529087-2530846 +
GCA_001735705.1.1:2142452-2144211 -
GCA_001721225.1.1:116023-117782 -
GCA_001276585.2.1:1405178-1406937 -
GCA_002302335.1.1:1533569-1535328 -
GCA_001051135.1.1:1392331-1394090 -
GCA_001039415.1.1:1419059-1420818 -
GCA_003073875.1.1:729673-731432 +
GCA_000725265.1.1:554840-556600 -
GCA_001007915.1.1:4661197-4662956 +
GCA_001021635.2.1:2552547-2554306 -
GCA_001901185.1.1:238905-240664 -
GCA_000987875.1.1:1558339-1560098 -
GCA_001518855.1.1:1848165-1849924 +
GCA_002788295.1.1:900337-902096 -
GCA_001308125.1.1:3195840-3197599 +
GCA_001900415.1.1:3493481-3495240 -
GCA_001280405.1.1:2576180-2577939 +
GCA_001280345.1.1:2678309-2680068 +
GCA_002393465.1.1:1800543-1802302 +
GCA_002393365.1.1:335995-337754 -
GCA_002302315.1.1:1561116-1562875 -
GCA_001900885.1.1:3810631-3812390 +
GCA_002310635.1.1:2671829-2673588 +
GCA_002163955.1.1:3658619-3660378 -
GCA_002310575.1.1:2810741-2812500 +
GCA_002844685.1.1:1572809-1574568 -
GCA_002077195.1.1:1491331-1493090 -
GCA_002787315.1.1:326631-328390 +
GCA_002787215.1.1:3327692-3329451 -
GCA_001900795.1.1:2636124-2637883 +
GCA_001901425.1.1:3398270-3400029 -
GCA_002142715.1.1:503736-505495 -
GCA_003254065.1.1:2197632-2199391 -
GCA_002079225.1.1:2481957-2483716 +
GCA_002180055.1.1:2570681-2572440 -
GCA_002105735.1.1:2357664-2359423 -
GCA_000299455.1.1:2787320-2789079 +
GCA_002237325.1.1:1489750-1491509 -
GCA_002237305.1.1:1493630-1495389 -
GCA_002180215.1.1:3070371-3072130 +
GCA_002192295.1.1:4168432-4170191 -
GCA_002192275.1.1:363109-364868 +
GCA_000468515.1.1:1512070-1513829 -
GCA_003073835.1.1:2333969-2335728 -
GCA_002180135.1.1:2162353-2164112 +
GCA_003288415.1.1:2511515-2513274 +
GCA_001900695.1.1:4691621-4693380 +
GCA_002215095.1.1:3446831-3448590 +
GCA_003355175.1.1:4175546-4177305 -
GCA_003176855.1.1:1685537-1687296 -
GCA_000183345.1.1:1441142-1442901 -
GCA_003122105.1.1:2565093-2566852 +
GCA_003591595.1.1:2505053-2506812 +
GCA_900184875.1.1:2481487-2483246 +
GCA_003111785.1.1:806794-808553 +
GCA_001420955.1.1:4975749-4977508 +
GCA_003571785.1.1:2484672-2486431 +
GCA_003491165.1.1:2735358-2737117 +
GCA_003410275.1.1:3469869-3471628 +
GCA_002850675.4.1:2588373-2590132 +
GCA_002855415.1.1:2633777-2635536 +
GCA_003571765.1.1:2550646-2552405 +
GCA_001900925.1.1:915969-917728 -
GCA_003491265.1.1:2865762-2867520 -
GCA_002903125.1.1:471537-473296 +
GCA_001693315.1.1:1342784-1344543 +
GCA_001900555.1.1:2004801-2006560 -
GCA_002944935.1.1:728305-730064 -
GCA_002945135.2.1:2497232-2498991 +
GCA_002860105.1.1:2549402-2551161 +
GCA_002870165.1.1:2562488-2564247 +
GCA_003112185.1.1:1932138-1933897 -
GCA_002164645.2.1:2661987-2663746 +
GCA_003112205.1.1:1559320-1561079 -
GCA_003044015.1.1:2278385-2280144 -
GCA_002009315.1.1:3418675-3420434 -
GCA_002999075.1.1:732574-734333 +
GCA_002968715.1.1:4532969-4534728 +
GCA_003043915.1.1:2216072-2217831 -
GCA_000831565.1.1:1470160-1471919 -
GCA_000819645.1.1:1554433-1556192 -
GCA_001679985.1.1:269031-270790 -
GCA_001566635.1.1:1410187-1411946 -
GCA_000464955.2.1:2251386-2253145 -
GCA_001901005.1.1:1173151-1174910 -
GCA_001021615.1.1:418351-420110 -
GCA_000017765.1.1:1467265-1469024 -
GCA_001886935.1.1:2563383-2565142 +
GCA_001888075.1.1:3762430-3764189 +
GCA_002966755.1.1:2136067-2137810 -
GCA_000026265.1.1:1442291-1444050 -
GCA_000025745.1.1:1584557-1586316 -
GCA_003020885.1.1:1517059-1518818 -
GCA_000026245.1.1:1561538-1563297 -
GCA_000010485.1.1:1429536-1431295 -
GCA_000245515.1.1:1780580-1782315 -
GCA_000014845.1.1:1530560-1532319 -
GCA_000091005.1.1:1927090-1928849 -
GCA_001021595.1.1:608616-610375 -
GCA_001900715.1.1:2052425-2054184 -
GCA_002012105.1.1:1843494-1845253 +
GCA_002844165.1.1:1205290-1207049 +
GCA_002012045.1.1:299702-301461 -
GCA_002803805.2.1:4890902-4892661 +
GCA_001901465.1.1:4183576-4185335 +
GCA_001900655.1.1:1884703-1886462 -
GCA_002761835.1.1:2478771-2480486 +
GCA_001678965.1.1:1740935-1742694 -
GCA_001860505.1.1:2938895-2940654 +
GCA_001721125.1.1:3088703-3090462 +
GCA_001886895.1.1:2735299-2737058 +
GCA_001660585.1.1:4905314-4907073 -
GCA_001677475.1.1:1716727-1718486 -
GCA_001900475.1.1:1279853-1281612 -
GCA_001750845.1.1:2593779-2595538 +
GCA_001900535.1.1:3097659-3099418 +
GCA_001900455.1.1:637184-638943 +
GCA_001900575.1.1:2552287-2554046 +

>644
GCA_001900315.1.1:2831060-2834471 +
GCA_001890365.1.1:2168510-2171921 -
GCA_001886535.1.1:1581132-1584543 -
GCA_001900375.1.1:45402-48813 +
GCA_000006925.2.1:1837958-1841369 +
GCA_000007405.1.1:1434779-1438190 -
GCA_002879975.1.1:2365012-2368423 -
GCA_000010745.1.1:1625655-1629066 -
GCA_000013265.1.1:1557596-1561007 -
GCA_002846135.1.1:1494085-1497496 -
GCA_003112145.1.1:1864818-1868229 +
GCA_002150905.1.1:4595473-4598884 +
GCA_000968515.1.1:1562968-1566379 -
GCA_001021855.1.1:1820420-1823831 +
GCA_000833145.1.1:1405145-1408556 -
GCA_000830035.1.1:1435980-1439391 -
GCA_000814145.2.1:1501400-1504811 -
GCA_002180275.1.1:2829862-2833273 +
GCA_000784925.1.1:1645385-1648796 -
GCA_000148605.1.1:2082966-2086377 +
GCA_002925525.1.1:5000678-5004089 -
GCA_000012025.1.1:1657769-1661180 +
GCA_000801185.2.1:2281075-2284486 -
GCA_000212715.2.1:1721426-1724837 -
GCA_001420935.1.1:2254647-2258058 +
GCA_000026345.1.1:1799632-1803043 -
GCA_000026545.1.1:1596079-1599490 -
GCA_002012125.1.1:2817747-2821158 +
GCA_002012145.1.1:2717510-2720905 +
GCA_002058765.1.1:2696355-2699759 +
GCA_000092525.1.1:1834286-1837697 +
GCA_000027125.1.1:1605960-1609371 -
GCA_000599625.1.1:2401061-2404472 +
GCA_000520035.1.1:1943892-1947303 +
GCA_002196475.1.1:3909567-3912978 -
GCA_001900775.1.1:4640396-4643807 -
GCA_000743955.1.1:1857284-1860695 +
GCA_002951855.1.1:4092164-4095575 -
GCA_001578125.1.1:4156802-4160213 +
GCA_000332755.1.1:2216288-2219699 -
GCA_002211725.1.1:2360936-2364347 -
GCA_003855115.1.1:4038334-4041745 -
GCA_001901145.1.1:1861276-1864687 +
GCA_002863685.1.1:2156016-2159427 -
GCA_003443795.1.1:2475995-2479406 +
GCA_001900595.1.1:164413-167824 +
GCA_001901315.1.1:2036218-2039629 +
GCA_001677495.1.1:1805803-1809214 -
GCA_002057355.1.1:2705233-2708644 +
GCA_000023665.1.1:2342991-2346402 +
GCA_002863885.1.1:2613028-2616439 +
GCA_000493755.1.1:1612152-1615547 -
GCA_002855325.1.1:2603049-2606460 +
GCA_002863665.1.1:2709454-2712865 +
GCA_000007445.1.1:1676813-1680224 -
GCA_002968735.1.1:2521157-2524568 +
GCA_000210475.1.1:1596901-1600312 -
GCA_000008865.2.1:1998663-2002074 -
GCA_001900495.1.1:1254960-1258371 +
GCA_003030025.1.1:641030-644441 -
GCA_002953455.1.1:2538998-2542409 +
GCA_000013305.1.1:1458788-1462199 -
GCA_001721525.1.1:1587692-1591103 -
GCA_003112225.1.1:2010942-2014353 -
GCA_002934895.1.1:826710-830121 +
GCA_000017985.1.1:1452027-1455438 -
GCA_000257275.1.1:1856696-1860108 +
GCA_003231115.1.1:2307799-2311210 +
GCA_002899475.1.1:2507095-2510506 +
GCA_000284495.1.1:1448927-1452338 -
GCA_000010765.1.1:1812213-1815624 -
GCA_002589795.1.1:3893644-3897055 +
GCA_002763995.1.1:2126908-2130303 +
GCA_002787545.1.1:3192440-3195851 +
GCA_000988385.1.1:1475183-1478594 -
GCA_000743995.1.1:1877305-1880716 +
GCA_000953035.1.1:1794620-1798031 +
GCA_002788115.1.1:5-3386 +
GCA_000227625.1.1:1632462-1635873 -
GCA_002853715.1.1:2612670-2616081 +
GCA_001969285.3.1:2505639-2509050 +
GCA_002853805.1.1:2645439-2648850 +
GCA_002310655.1.1:2737813-2741224 +
GCA_002853655.1.1:2621764-2625175 +
GCA_003033905.1.1:2412504-2415915 +
GCA_002196495.1.1:2693050-2696461 +
GCA_003344465.1.1:2517957-2521368 +
GCA_002812545.1.1:162622-166033 -
GCA_001682305.2.1:2784709-2788120 +
GCA_003443815.1.1:2492448-2495859 +
GCA_003352425.1.1:2589605-2593016 +
GCA_002996665.1.1:4577933-4581344 +
GCA_003413625.1.1:2579410-2582821 +
GCA_002156845.1.1:1706689-1710100 +
GCA_002057245.1.1:2924791-2928202 +
GCA_002214745.2.1:2704019-2707430 +
GCA_002716885.1.1:1616229-1619640 -
GCA_002357875.1.1:1788019-1791430 +
GCA_002224605.1.1:834967-838378 +
GCA_002056145.1.1:4301460-4304871 -
GCA_000971615.1.1:979077-982488 +
GCA_002796445.1.1:1817086-1820496 +
GCA_002952695.1.1:2570210-2573621 +
GCA_001901405.1.1:4077810-4081221 -
GCA_002163655.1.1:3796941-3800352 -
GCA_000013585.1.1:1836029-1839440 +
GCA_001721205.1.1:5040509-5043920 +
GCA_000801165.1.1:2346949-2350360 -
GCA_000147855.3.1:2513925-2517336 +
GCA_002012005.1.1:3942336-3945747 +
GCA_002012225.1.1:790860-794271 +
GCA_003030365.1.1:2385352-2388763 -
GCA_000233895.1.1:1620231-1623642 -
GCA_001900635.1.1:2019015-2022426 -
GCA_002442535.1.1:1988465-1991876 -
GCA_000829985.1.1:1623165-1626576 -
GCA_002903105.1.1:232623-236034 +
GCA_002993265.1.1:48595-52006 +
GCA_002764015.1.1:5078266-5081661 +
GCA_002055635.1.1:228186-231597 +
GCA_000800845.2.1:1538767-1542178 -
GCA_003570765.1.1:1538517-1541928 -
GCA_002163935.1.1:734319-737730 -
GCA_002240095.1.1:1166919-1170330 +
GCA_002024865.1.1:1558887-1562298 -
GCA_002803905.1.1:2462347-2465758 +
GCA_000599665.1.1:2286773-2290184 -
GCA_001559615.2.1:2164835-2168246 -
GCA_002142695.1.1:4071872-4075283 +
GCA_002285755.1.1:1493267-1496678 -
GCA_002220215.1.1:3148647-3152058 -
GCA_002056065.1.1:785181-788592 +
GCA_003268695.1.1:2447410-2450821 +
GCA_001485455.1.1:2332585-2335996 -
GCA_002011945.1.1:2718367-2721778 +
GCA_003586045.1.1:1692762-1696173 -
GCA_000497505.1.1:1575176-1578587 +
GCA_003433275.1.1:1732329-1735740 -
GCA_001900965.1.1:1327877-1331288 -
GCA_002090355.1.1:1418163-1421574 -
GCA_001900815.1.1:2648609-2652020 -
GCA_003013205.1.1:2179533-2182944 -
GCA_002007705.1.1:1743539-1746950 -
GCA_003051985.2.1:2460433-2463844 +
GCA_003346835.1.1:1130996-1134407 +
GCA_003181035.1.1:2201097-2204492 +
GCA_000258025.1.1:3238818-3242229 -
GCA_002853965.1.1:2380470-2383881 -
GCA_002310735.1.1:2399663-2403074 +
GCA_002055605.1.1:2766014-2769425 +
GCA_001936315.1.1:2445177-2448588 -
GCA_000184185.1.1:1588514-1591925 -
GCA_003546975.1.1:14-3379 -
GCA_003571685.1.1:3894082-3897493 -
GCA_001900335.1.1:3239833-3243244 -
GCA_002310675.1.1:2467324-2470735 +
GCA_002240075.1.1:1993277-1996688 +
GCA_001580175.1.1:1883665-1887076 +
GCA_900092615.1.1:1484855-1488266 +
GCA_003112165.1.1:1784915-1788326 -
GCA_003265245.1.1:2580487-2583898 +
GCA_900474495.1.1:2488677-2492088 +
GCA_000285655.3.1:1608738-1612133 -
GCA_002012305.1.1:1998960-2002355 +
GCA_000783735.2.1:2813599-2817010 +
GCA_002763515.3.1:1458134-1461545 -
GCA_000017745.1.1:1582667-1586078 -
GCA_002240115.1.1:3115208-3118619 -
GCA_000005845.2.1:1482696-1486107 -
GCA_001901215.1.1:1851429-1854840 +
GCA_002142675.1.1:3015288-3018699 -
GCA_000813165.1.1:4686103-4689514 +
GCA_002310615.1.1:2574152-2577563 +
GCA_002163695.1.1:3905065-3908476 -
GCA_003342715.1.1:4309218-4312628 +
GCA_002860085.1.1:4052822-4056233 +
GCA_003571825.1.1:4701904-4705299 +
GCA_002786655.1.1:3229970-3233381 -
GCA_003180995.1.1:5117645-5121056 -
GCA_002278115.2.1:2668955-2672363 +
GCA_000012005.1.1:1612693-1616104 +
GCA_001901085.1.1:3951566-3954977 +
GCA_900474625.1.1:2406876-2410287 +
GCA_002310695.1.1:2582661-2586072 +
GCA_002116715.1.1:2999756-3003167 +
GCA_001900675.1.1:781121-784532 -
GCA_002787935.1.1:601991-605402 +
GCA_002494365.2.1:1600869-1604280 +
GCA_001900395.1.1:1673119-1676530 +
GCA_002011985.1.1:3694522-3697930 -
GCA_003112245.1.1:1874987-1878398 +
GCA_001610755.1.1:1570930-1574341 -
GCA_000022245.1.1:1891280-1894691 +
GCA_002310595.1.1:2685144-2688555 +
GCA_002357915.1.1:1543235-1546646 -
GCA_002215115.1.1:1484501-1487911 -
GCA_002156825.1.1:1706338-1709749 +
GCA_003287245.1.1:656772-660183 +
GCA_001901445.1.1:3467408-3470819 -
GCA_002180095.1.1:3068461-3071872 +
GCA_001029125.1.1:1401509-1404920 -
GCA_001900985.1.1:4374126-4377537 +
GCA_002164635.3.1:602932-606343 +
GCA_000219515.3.1:1569468-1572879 -
GCA_003073815.1.1:4034427-4037838 +
GCA_900174635.1.1:2496328-2499739 +
GCA_003402955.1.1:2428936-2432347 -
GCA_002948655.1.1:1349006-1352417 -
GCA_002012185.1.1:3405983-3409394 -
GCA_003351385.1.1:2358587-2361998 -
GCA_000020185.1.1:1485745-1489156 -
GCA_003288295.1.1:1902763-1906174 +
GCA_000967155.1.1:1691162-1694573 -
GCA_002237285.1.1:2708107-2711518 +
GCA_003288275.1.1:1898769-1902180 +
GCA_002863845.1.1:2575637-2579048 +
GCA_003095635.1.1:3416289-3419700 +
GCA_003073955.1.1:2734832-2738243 +
GCA_002854065.1.1:2240745-2244156 -
GCA_001900905.1.1:1951039-1954450 +
GCA_900174625.1.1:2493456-2496867 +
GCA_002442995.1.1:1829698-1833109 +
GCA_002224625.1.1:3903571-3906982 +
GCA_000743255.1.1:3656593-3660004 +
GCA_001900735.1.1:2586715-2590126 +
GCA_001900435.1.1:2656954-2660365 +
GCA_000019645.1.1:1764821-1768232 +
GCA_003030245.1.1:3132119-3135530 +
GCA_002953435.1.1:188069-191480 -
GCA_002811555.2.1:2501147-2504558 +
GCA_002215155.1.1:1851627-1855038 -
GCA_003180975.1.1:3212648-3216059 -
GCA_000148365.1.1:1639657-1643068 -
GCA_000019385.1.1:2465236-2468647 +
GCA_002893905.2.1:4291950-4295361 -
GCA_003204155.1.1:4769390-4772801 -
GCA_002201835.1.1:3758968-3762379 +
GCA_003855135.1.1:2327667-2331078 -
GCA_002214205.1.1:2534946-2538357 +
GCA_002357895.1.1:1791085-1794496 +
GCA_003204955.1.1:2177989-2181400 +
GCA_001515725.1.1:1693944-1697355 +
GCA_900474445.1.1:2527314-2530724 +
GCA_001579965.1.1:1396807-1400218 -
GCA_002142635.1.1:952934-956345 +
GCA_001559635.1.1:2251082-2254493 -
GCA_002591135.1.1:862989-866400 -
GCA_001566615.1.1:1617449-1620844 -
GCA_001566655.1.1:1441031-1444426 -
GCA_000010385.1.1:1567533-1570944 -
GCA_003336405.1.1:4560564-4563975 -
GCA_003325975.1.1:2537504-2540915 -
GCA_001558295.2.1:1011189-1014600 -
GCA_001900835.1.1:4285484-4288895 -
GCA_002787645.1.1:2615299-2618710 +
GCA_001683435.1.1:5033915-5037326 -
GCA_001280385.1.1:2584292-2587703 +
GCA_001901025.1.1:264900-268311 -
GCA_003203755.1.1:2102674-2106085 +
GCA_001901045.1.1:4663826-4667237 +
GCA_001577325.1.1:1547311-1550706 -
GCA_900186905.1.1:2451128-2454539 +
GCA_001542675.2.1:2374595-2378006 +
GCA_001901065.1.1:1346945-1350356 -
GCA_001901105.1.1:1346586-1349997 -
GCA_001900945.1.1:2643587-2646998 +
GCA_001644725.1.1:4278175-4281586 -
GCA_002224465.1.1:1002729-1006140 -
GCA_001900615.1.1:2682637-2686048 +
GCA_001513655.1.1:1750255-1753649 -
GCA_001900515.1.1:5127305-5130716 -
GCA_001901365.1.1:750048-753459 -
GCA_001901165.1.1:2645430-2648841 +
GCA_001901125.1.1:4762779-4766190 -
GCA_001677515.1.1:1673075-1676486 -
GCA_001678925.1.1:2208323-2211734 -
GCA_001693635.1.1:5119204-5122615 +
GCA_001675145.1.1:1476832-1480243 -
GCA_000026285.2.1:1499608-1503019 -
GCA_000258145.1.1:1585323-1588734 -
GCA_001663475.1.1:3054181-3057576 -
GCA_001027225.1.1:1695771-1699182 +
GCA_002796585.1.1:754769-758180 -
GCA_001660565.1.1:2215724-2219135 -
GCA_001618325.1.1:252898-256293 -
GCA_003031225.1.1:4242463-4245874 +
GCA_001596115.1.1:2216107-2219518 -
GCA_002310715.1.1:2196084-2199495 -
GCA_001900355.1.1:5066848-5070259 +
GCA_001900295.1.1:2769250-2772661 -
GCA_001280325.1.1:2530778-2534189 +
GCA_001442495.1.1:1008900-1012311 -
GCA_002310555.1.1:2497743-2501154 +
GCA_001735705.1.1:2164733-2168144 -
GCA_001721225.1.1:145603-149014 -
GCA_001276585.2.1:1443801-1447212 -
GCA_002302335.1.1:1563262-1566673 -
GCA_001051135.1.1:1422024-1425435 -
GCA_001039415.1.1:1435407-1438818 -
GCA_003073875.1.1:698329-701740 +
GCA_000725265.1.1:584533-587944 -
GCA_001007915.1.1:4629854-4633265 +
GCA_001021635.2.1:2563547-2566958 -
GCA_001901185.1.1:268596-272007 -
GCA_000987875.1.1:1596901-1600312 -
GCA_001518855.1.1:1836434-1839845 +
GCA_002788295.1.1:937662-941073 -
GCA_001308125.1.1:3155565-3158976 +
GCA_001900415.1.1:3529840-3533251 -
GCA_001280405.1.1:2557691-2561102 +
GCA_001280345.1.1:2659379-2662790 +
GCA_002393465.1.1:1769200-1772611 +
GCA_002393365.1.1:365686-369097 -
GCA_002302315.1.1:1590810-1594220 -
GCA_001900885.1.1:3779288-3782699 +
GCA_002310635.1.1:2660579-2663990 +
GCA_002163955.1.1:3688311-3691722 -
GCA_002310575.1.1:2792765-2796176 +
GCA_002844685.1.1:1590087-1593498 -
GCA_002077195.1.1:1527394-1530805 -
GCA_002787315.1.1:287654-291065 +
GCA_002787215.1.1:3344988-3348399 -
GCA_001900795.1.1:2628720-2632131 +
GCA_001901425.1.1:3427962-3431373 -
GCA_002142715.1.1:517133-520528 -
GCA_003254065.1.1:2234956-2238367 -
GCA_002079225.1.1:2452056-2455467 +
GCA_002078275.1.1:938397-941808 -
GCA_002180055.1.1:2608006-2611417 -
GCA_002105735.1.1:2387948-2391359 -
GCA_000299455.1.1:2755977-2759388 +
GCA_002237325.1.1:1519440-1522851 -
GCA_002237305.1.1:1508659-1512070 -
GCA_002180215.1.1:3031394-3034805 +
GCA_002192295.1.1:4205757-4209168 -
GCA_002192275.1.1:324132-327543 +
GCA_000468515.1.1:1541762-1545173 -
GCA_003073835.1.1:2371294-2374705 -
GCA_002180135.1.1:2123376-2126787 +
GCA_003288415.1.1:2480171-2483582 +
GCA_001900695.1.1:4660276-4663687 +
GCA_002215095.1.1:3433138-3436549 +
GCA_003355175.1.1:4205237-4208648 -
GCA_003176855.1.1:1715228-1718639 -
GCA_000183345.1.1:1457684-1461095 -
GCA_003122105.1.1:2533749-2537160 +
GCA_003591595.1.1:2465230-2468641 +
GCA_900184875.1.1:2443186-2446597 +
GCA_003111785.1.1:798248-801659 +
GCA_001420955.1.1:4962406-4965817 +
GCA_003571785.1.1:2465724-2469135 +
GCA_002078295.1.1:938447-941858 -
GCA_003491165.1.1:2704015-2707426 +
GCA_003410275.1.1:3448959-3452370 +
GCA_002850675.4.1:2549396-2552807 +
GCA_002855415.1.1:2604043-2607454 +
GCA_003571765.1.1:2510012-2513423 +
GCA_001900925.1.1:945660-949071 -
GCA_003491265.1.1:2882001-2885412 -
GCA_002903125.1.1:432560-435971 +
GCA_001693315.1.1:1323634-1327045 +
GCA_001900555.1.1:2034493-2037904 -
GCA_002944935.1.1:741684-745096 -
GCA_002945135.2.1:2458255-2461666 +
GCA_002860105.1.1:2510425-2513836 +
GCA_002870165.1.1:2523511-2526922 +
GCA_003112185.1.1:1961830-1965241 -
GCA_002164645.2.1:2643039-2646450 +
GCA_003112205.1.1:1589012-1592423 -
GCA_003044015.1.1:2287777-2291188 -
GCA_002009315.1.1:3429635-3433046 -
GCA_002999075.1.1:701230-704641 +
GCA_002968715.1.1:4516325-4519736 +
GCA_003043915.1.1:2225466-2228877 -
GCA_000831565.1.1:1499851-1503262 -
GCA_000819645.1.1:1581883-1585294 -
GCA_001679985.1.1:298734-302145 -
GCA_001566635.1.1:1423584-1426979 -
GCA_000464955.2.1:2281077-2284488 -
GCA_001901005.1.1:1202842-1206253 -
GCA_001021615.1.1:435629-439040 -
GCA_000017765.1.1:1503124-1506535 -
GCA_001886935.1.1:2532039-2535450 +
GCA_001888075.1.1:3756288-3759699 +
GCA_002966755.1.1:2147993-2151404 -
GCA_000026265.1.1:1471984-1475395 -
GCA_000025745.1.1:1601835-1605246 -
GCA_003020885.1.1:1534337-1537748 -
GCA_000026245.1.1:1591229-1594640 -
GCA_000010485.1.1:1443815-1447210 -
GCA_000245515.1.1:1797532-1800943 -
GCA_000014845.1.1:1546515-1549926 -
GCA_000091005.1.1:1956782-1960193 -
GCA_001021595.1.1:625892-629303 -
GCA_001900715.1.1:2088192-2091603 -
GCA_002012105.1.1:1812805-1816216 +
GCA_002844165.1.1:1173013-1176424 +
GCA_002012045.1.1:329136-332547 -
GCA_002803805.2.1:4880476-4883887 +
GCA_001901465.1.1:4152233-4155644 +
GCA_001900655.1.1:1920470-1923881 -
GCA_002761835.1.1:2448870-2452281 +
GCA_001678965.1.1:1770628-1774039 -
GCA_001860505.1.1:2898595-2902006 +
GCA_001721125.1.1:3057359-3060770 +
GCA_001886895.1.1:2703956-2707367 +
GCA_001660585.1.1:4916914-4920325 -
GCA_001677475.1.1:1746419-1749830 -
GCA_001900475.1.1:1309545-1312956 -
GCA_001750845.1.1:2584239-2587650 +
GCA_001900535.1.1:3066315-3069726 +
GCA_001900455.1.1:607447-610858 +
GCA_001900575.1.1:2521122-2524533 +

>643
GCA_001900315.1.1:2818440-2820181 +
GCA_001890365.1.1:2181354-2183096 -
GCA_001886535.1.1:1592574-1594316 -
GCA_001900375.1.1:35628-37369 +
GCA_000006925.2.1:1824065-1825806 +
GCA_000007405.1.1:1448548-1450290 -
GCA_002879975.1.1:2376454-2378196 -
GCA_000010745.1.1:1637098-1638840 -
GCA_000013265.1.1:1567408-1569150 -
GCA_002846135.1.1:1503897-1505639 -
GCA_003112145.1.1:1855044-1856785 +
GCA_002150905.1.1:4583131-4584872 +
GCA_000968515.1.1:1574410-1576152 -
GCA_001021855.1.1:1804466-1806207 +
GCA_000833145.1.1:1417365-1419107 -
GCA_000830035.1.1:1448200-1449942 -
GCA_000814145.2.1:1512842-1514584 -
GCA_002180275.1.1:2820088-2821829 +
GCA_000784925.1.1:1656804-1658546 -
GCA_000148605.1.1:2074823-2076564 +
GCA_002925525.1.1:5013521-5015263 -
GCA_000012025.1.1:1646198-1647938 +
GCA_000801185.2.1:2292518-2294260 -
GCA_000212715.2.1:1732869-1734611 -
GCA_001420935.1.1:2246383-2247914 +
GCA_000026545.1.1:1611806-1613548 -
GCA_002012125.1.1:2807974-2809715 +
GCA_002012145.1.1:2709055-2710796 +
GCA_002058765.1.1:2684913-2686654 +
GCA_000092525.1.1:1821944-1823685 +
GCA_000027125.1.1:1618803-1620533 -
GCA_000599625.1.1:2389841-2391582 +
GCA_000520035.1.1:1934127-1935868 +
GCA_002196475.1.1:3922689-3924431 -
GCA_001900775.1.1:4651838-4653580 -
GCA_000743955.1.1:1843387-1845128 +
GCA_002951855.1.1:4103599-4105341 -
GCA_001578125.1.1:4140848-4142589 +
GCA_000332755.1.1:2227731-2229473 -
GCA_002211725.1.1:2372379-2374121 -
GCA_003855115.1.1:4050807-4052549 -
GCA_001901145.1.1:1851503-1853244 +
GCA_002863685.1.1:2339629-2341370 +
GCA_003443795.1.1:2466222-2467963 +
GCA_001900595.1.1:154639-156380 +
GCA_001901315.1.1:2026444-2028185 +
GCA_001677495.1.1:1817246-1818988 -
GCA_002057355.1.1:2695459-2697200 +
GCA_000023665.1.1:2332441-2334182 +
GCA_002863885.1.1:2430210-2431952 -
GCA_000493755.1.1:1622260-1624002 -
GCA_002855325.1.1:2593277-2595018 +
GCA_002863665.1.1:2527504-2529246 -
GCA_000007445.1.1:1686624-1688366 -
GCA_002968735.1.1:2509983-2511724 +
GCA_000210475.1.1:1608344-1610086 -
GCA_000008865.2.1:2011784-2013526 -
GCA_001900495.1.1:1245186-1246927 +
GCA_003030025.1.1:652472-654214 -
GCA_002953455.1.1:2529224-2530965 +
GCA_000013305.1.1:1470222-1471964 -
GCA_001721525.1.1:1599111-1600853 -
GCA_003112225.1.1:2022385-2024127 -
GCA_002934895.1.1:816936-818677 +
GCA_000017985.1.1:1464247-1465989 -
GCA_000257275.1.1:1846922-1848663 +
GCA_003231115.1.1:2298027-2299768 +
GCA_002899475.1.1:2497321-2499062 +
GCA_000284495.1.1:1458681-1460423 -
GCA_000010765.1.1:1823519-1825261 -
GCA_002589795.1.1:3883870-3885611 +
GCA_002763995.1.1:2118453-2120194 +
GCA_002787545.1.1:3182667-3184408 +
GCA_000988385.1.1:1486625-1488367 -
GCA_000743995.1.1:1863409-1865150 +
GCA_000953035.1.1:1778666-1780407 +
GCA_002788115.1.1:5096675-5098416 +
GCA_000227625.1.1:1643771-1645513 -
GCA_002853715.1.1:2602897-2604638 +
GCA_001969285.3.1:2495865-2497606 +
GCA_002853805.1.1:2635665-2637406 +
GCA_002310655.1.1:2725192-2726933 +
GCA_002853655.1.1:2608584-2610325 +
GCA_003033905.1.1:2402731-2404472 +
GCA_002196495.1.1:2681597-2683338 +
GCA_003344465.1.1:2508192-2509933 +
GCA_002812545.1.1:174842-176584 -
GCA_001682305.2.1:2774937-2776678 +
GCA_003443815.1.1:2482677-2484417 +
GCA_003352425.1.1:2579832-2581573 +
GCA_002996665.1.1:4568159-4569900 +
GCA_003413625.1.1:2569636-2571377 +
GCA_002156845.1.1:1696915-1698656 +
GCA_002057245.1.1:2915016-2916757 +
GCA_002214745.2.1:2694245-2695986 +
GCA_002716885.1.1:1627672-1629414 -
GCA_002357875.1.1:1776797-1778538 +
GCA_002224605.1.1:822625-824366 +
GCA_002056145.1.1:4312903-4314645 -
GCA_000971615.1.1:969303-971044 +
GCA_002796445.1.1:1805866-1807607 +
GCA_002952695.1.1:2560436-2562177 +
GCA_001901405.1.1:4089253-4090995 -
GCA_002163655.1.1:3808384-3810126 -
GCA_000013585.1.1:1823399-1825140 +
GCA_001721205.1.1:5030734-5032475 +
GCA_000801165.1.1:2358392-2360134 -
GCA_000147855.3.1:2504151-2505892 +
GCA_002012005.1.1:3932562-3934303 +
GCA_002012225.1.1:781110-782851 +
GCA_003030365.1.1:2396794-2398536 -
GCA_000233895.1.1:1630042-1631784 -
GCA_001900635.1.1:2030458-2032200 -
GCA_002442535.1.1:2002476-2004218 -
GCA_000829985.1.1:1634607-1636349 -
GCA_002903105.1.1:222849-224590 +
GCA_002993265.1.1:38044-39785 +
GCA_002764015.1.1:5069811-5071552 +
GCA_002055635.1.1:218412-220153 +
GCA_000800845.2.1:1548579-1550321 -
GCA_003570765.1.1:1549960-1551702 -
GCA_002163935.1.1:745762-747504 -
GCA_002240095.1.1:1150977-1152718 +
GCA_002024865.1.1:1568699-1570441 -
GCA_002803905.1.1:2452573-2454314 +
GCA_000599665.1.1:2299662-2301398 -
GCA_001559615.2.1:2177055-2178797 -
GCA_002142695.1.1:4062099-4063840 +
GCA_002285755.1.1:1503079-1504821 -
GCA_002220215.1.1:3160090-3161832 -
GCA_002056065.1.1:775407-777148 +
GCA_003268695.1.1:2437636-2439377 +
GCA_001485455.1.1:2344004-2345746 -
GCA_002011945.1.1:2708593-2710334 +
GCA_003586045.1.1:1704205-1705947 -
GCA_000497505.1.1:1561786-1563433 +
GCA_003433275.1.1:1743772-1745514 -
GCA_001900965.1.1:1339320-1341062 -
GCA_002090355.1.1:1430383-1432125 -
GCA_001900815.1.1:2660052-2661794 -
GCA_003013205.1.1:2191753-2193495 -
GCA_002007705.1.1:1754981-1756723 -
GCA_003051985.2.1:2450660-2452401 +
GCA_003346835.1.1:1122854-1124595 +
GCA_003181035.1.1:2192642-2194383 +
GCA_000258025.1.1:3250261-3252003 -
GCA_002853965.1.1:2395318-2397060 -
GCA_002310735.1.1:2389890-2391631 +
GCA_002055605.1.1:2756239-2757980 +
GCA_001936315.1.1:2460025-2461767 -
GCA_000184185.1.1:1599957-1601699 -
GCA_003546975.1.1:9779-11521 -
GCA_003571685.1.1:3905391-3907133 -
GCA_001900335.1.1:3251276-3253018 -
GCA_002310675.1.1:2456104-2457845 +
GCA_002240075.1.1:1977323-1979064 +
GCA_001580175.1.1:1867722-1869463 +
GCA_900092615.1.1:1475082-1476823 +
GCA_003112165.1.1:1796357-1798099 -
GCA_003265245.1.1:2566945-2568686 +
GCA_900474495.1.1:2478903-2480644 +
GCA_000285655.3.1:1618846-1620588 -
GCA_002012305.1.1:1990505-1992246 +
GCA_000783735.2.1:2753915-2755656 +
GCA_002763515.3.1:1469568-1471310 -
GCA_000017745.1.1:1594110-1595852 -
GCA_002240115.1.1:3132820-3134562 -
GCA_000005845.2.1:1494138-1495880 -
GCA_001901215.1.1:1841656-1843397 +
GCA_002142675.1.1:3028131-3029873 -
GCA_000813165.1.1:4677961-4679702 +
GCA_002310615.1.1:2564385-2566120 +
GCA_002163695.1.1:3916508-3918250 -
GCA_003342715.1.1:4298379-4300120 +
GCA_002860085.1.1:4043048-4044789 +
GCA_003571825.1.1:4693449-4695190 +
GCA_002786655.1.1:3241412-3243154 -
GCA_003180995.1.1:5130488-5132230 -
GCA_002278115.2.1:2658172-2659913 +
GCA_000012005.1.1:1598310-1599987 +
GCA_001901085.1.1:3941792-3943533 +
GCA_900474625.1.1:2394530-2396271 +
GCA_002310695.1.1:2572911-2574652 +
GCA_002116715.1.1:2989982-2991723 +
GCA_001900675.1.1:792564-794306 -
GCA_002787935.1.1:592217-593958 +
GCA_002494365.2.1:1591096-1592837 +
GCA_001900395.1.1:1664977-1666718 +
GCA_002011985.1.1:3706979-3708715 -
GCA_003112245.1.1:1865350-1867091 +
GCA_001610755.1.1:1582372-1584114 -
GCA_000022245.1.1:1876578-1878319 +
GCA_002310595.1.1:2672523-2674264 +
GCA_002357915.1.1:1554677-1556419 -
GCA_002215115.1.1:1495940-1497682 -
GCA_002156825.1.1:1696564-1698305 +
GCA_003287245.1.1:646221-647962 +
GCA_001901445.1.1:3478851-3480593 -
GCA_002180095.1.1:3058687-3060428 +
GCA_001029125.1.1:1414398-1416140 -
GCA_001900985.1.1:4364352-4366093 +
GCA_002164635.3.1:590312-592053 +
GCA_000219515.3.1:1581623-1583365 -
GCA_003073815.1.1:4024653-4026394 +
GCA_900174635.1.1:2486555-2488296 +
GCA_003402955.1.1:2440379-2442121 -
GCA_002948655.1.1:1361881-1363628 -
GCA_002012185.1.1:3417425-3419167 -
GCA_003351385.1.1:2370030-2371772 -
GCA_000020185.1.1:1503329-1505071 -
GCA_003288295.1.1:1893126-1894867 +
GCA_000967155.1.1:1702605-1704347 -
GCA_002237285.1.1:2698333-2700074 +
GCA_003288275.1.1:1889132-1890873 +
GCA_002863845.1.1:2567495-2569236 +
GCA_003095635.1.1:3406516-3408257 +
GCA_003073955.1.1:2725058-2726799 +
GCA_002854065.1.1:2252189-2253931 -
GCA_001900905.1.1:1941265-1943006 +
GCA_900174625.1.1:2483683-2485424 +
GCA_002442995.1.1:1813743-1815484 +
GCA_002224625.1.1:3891229-3892970 +
GCA_000743255.1.1:3648451-3650192 +
GCA_001900735.1.1:2576942-2578683 +
GCA_001900435.1.1:2644534-2646275 +
GCA_000019645.1.1:1755046-1756787 +
GCA_003030245.1.1:3122345-3124086 +
GCA_002953435.1.1:197881-199623 -
GCA_002811555.2.1:2491373-2493114 +
GCA_002215155.1.1:1863069-1864811 -
GCA_003180975.1.1:3224090-3225832 -
GCA_000148365.1.1:1649468-1651210 -
GCA_000019385.1.1:2455462-2457203 +
GCA_002893905.2.1:4303393-4305135 -
GCA_003204155.1.1:4781608-4783350 -
GCA_002201835.1.1:3749195-3750936 +
GCA_003855135.1.1:2346532-2348274 -
GCA_002214205.1.1:2525197-2526938 +
GCA_002357895.1.1:1779862-1781603 +
GCA_003204955.1.1:2166766-2168507 +
GCA_001515725.1.1:1684170-1685911 +
GCA_900474445.1.1:2517541-2519282 +
GCA_001579965.1.1:1414419-1416161 -
GCA_002142635.1.1:940592-942333 +
GCA_001559635.1.1:2263302-2265044 -
GCA_002591135.1.1:875832-877574 -
GCA_001566615.1.1:1627557-1629299 -
GCA_001566655.1.1:1451137-1452879 -
GCA_000010385.1.1:1578976-1580718 -
GCA_003336405.1.1:4572007-4573749 -
GCA_003325975.1.1:2548947-2550689 -
GCA_001558295.2.1:1026467-1028209 -
GCA_001900835.1.1:4296926-4298668 -
GCA_002787645.1.1:2604072-2605813 +
GCA_001683435.1.1:5045349-5047091 -
GCA_001280385.1.1:2576149-2577890 +
GCA_001901025.1.1:276343-278085 -
GCA_003203755.1.1:2093037-2094778 +
GCA_001901045.1.1:4654052-4655793 +
GCA_001577325.1.1:1557419-1559161 -
GCA_900186905.1.1:2441355-2443096 +
GCA_001542675.2.1:2361793-2363533 +
GCA_001901065.1.1:1358387-1360129 -
GCA_001901105.1.1:1358028-1359770 -
GCA_001900945.1.1:2633813-2635554 +
GCA_001644725.1.1:4289618-4291360 -
GCA_002224465.1.1:1016738-1018480 -
GCA_001900615.1.1:2672863-2674604 +
GCA_001513655.1.1:1760352-1762093 -
GCA_001900515.1.1:5138748-5140490 -
GCA_001901365.1.1:761491-763233 -
GCA_001901165.1.1:2635657-2637398 +
GCA_001901125.1.1:4774222-4775964 -
GCA_001677515.1.1:1684518-1686260 -
GCA_001678925.1.1:2219766-2221508 -
GCA_001693635.1.1:5109430-5111171 +
GCA_001675145.1.1:1488266-1490008 -
GCA_000026285.2.1:1509420-1511162 -
GCA_000258145.1.1:1596766-1598508 -
GCA_001663475.1.1:3064289-3066031 -
GCA_001027225.1.1:1683995-1685735 +
GCA_002796585.1.1:764874-766622 -
GCA_001660565.1.1:2227167-2228909 -
GCA_001618325.1.1:263006-264748 -
GCA_003031225.1.1:4231243-4232984 +
GCA_001596115.1.1:2228327-2230069 -
GCA_002310715.1.1:2207526-2209268 -
GCA_001900355.1.1:5057074-5058815 +
GCA_001900295.1.1:2782094-2783836 -
GCA_001280325.1.1:2522635-2524376 +
GCA_001442495.1.1:1020343-1022085 -
GCA_002310555.1.1:2487969-2489710 +
GCA_001735705.1.1:2176175-2177917 -
GCA_001721225.1.1:157048-158790 -
GCA_001276585.2.1:1455243-1456985 -
GCA_002302335.1.1:1574705-1576447 -
GCA_001051135.1.1:1433467-1435209 -
GCA_001039415.1.1:1447627-1449369 -
GCA_003073875.1.1:688555-690296 +
GCA_000725265.1.1:595976-597718 -
GCA_001007915.1.1:4620080-4621821 +
GCA_001021635.2.1:2574989-2576731 -
GCA_001901185.1.1:280039-281780 -
GCA_000987875.1.1:1608344-1610086 -
GCA_001518855.1.1:1824092-1825833 +
GCA_002788295.1.1:949104-950846 -
GCA_001308125.1.1:3145792-3147533 +
GCA_001900415.1.1:3543929-3545671 -
GCA_001280405.1.1:2549548-2551289 +
GCA_001280345.1.1:2651236-2652977 +
GCA_002393465.1.1:1759426-1761167 +
GCA_002393365.1.1:377129-378871 -
GCA_002302315.1.1:1602252-1603994 -
GCA_001900885.1.1:3769514-3771255 +
GCA_002310635.1.1:2650814-2652555 +
GCA_002163955.1.1:3699753-3701495 -
GCA_002310575.1.1:2783000-2784741 +
GCA_002844685.1.1:1599899-1601641 -
GCA_002077195.1.1:1538836-1540578 -
GCA_002787315.1.1:277881-279622 +
GCA_002787215.1.1:3357831-3359573 -
GCA_001900795.1.1:2617501-2619242 +
GCA_001901425.1.1:3439405-3441147 -
GCA_002142715.1.1:527241-528983 -
GCA_003254065.1.1:2246397-2248139 -
GCA_002079225.1.1:2442283-2444024 +
GCA_002078275.1.1:949839-951581 -
GCA_002180055.1.1:2619448-2621190 -
GCA_002105735.1.1:2399390-2401132 -
GCA_000299455.1.1:2746203-2747944 +
GCA_002237325.1.1:1530883-1532625 -
GCA_002237305.1.1:1520093-1521835 -
GCA_002180215.1.1:3021621-3023362 +
GCA_002192295.1.1:4217199-4218941 -
GCA_002192275.1.1:314359-316100 +
GCA_000468515.1.1:1553205-1554947 -
GCA_003073835.1.1:2382736-2384478 -
GCA_002180135.1.1:2113603-2115344 +
GCA_003288415.1.1:2470397-2472138 +
GCA_001900695.1.1:4650502-4652243 +
GCA_002215095.1.1:3424996-3426737 +
GCA_003355175.1.1:4216680-4218422 -
GCA_003176855.1.1:1726671-1728413 -
GCA_000183345.1.1:1467495-1469237 -
GCA_003122105.1.1:2523975-2525716 +
GCA_003591595.1.1:2455456-2457197 +
GCA_900184875.1.1:2431965-2433706 +
GCA_003111785.1.1:788475-790216 +
GCA_001420955.1.1:4952633-4954374 +
GCA_003571785.1.1:2454550-2456291 +
GCA_002078295.1.1:949889-951631 -
GCA_003491165.1.1:2694241-2695982 +
GCA_003410275.1.1:3438187-3439922 +
GCA_002850675.4.1:2539623-2541364 +
GCA_002855415.1.1:2592821-2594562 +
GCA_003571765.1.1:2500240-2501981 +
GCA_001900925.1.1:957103-958845 -
GCA_003491265.1.1:2891807-2893548 -
GCA_002903125.1.1:422787-424528 +
GCA_001693315.1.1:1315492-1317233 +
GCA_001900555.1.1:2045936-2047678 -
GCA_002944935.1.1:751796-753538 -
GCA_002945135.2.1:2448482-2450223 +
GCA_002860105.1.1:2500652-2502393 +
GCA_002870165.1.1:2513738-2515479 +
GCA_003112185.1.1:1973273-1975015 -
GCA_002164645.2.1:2630419-2632160 +
GCA_003112205.1.1:1600455-1602197 -
GCA_003044015.1.1:2299212-2300954 -
GCA_002009315.1.1:3441077-3442819 -
GCA_002999075.1.1:691456-693197 +
GCA_002968715.1.1:4505105-4506846 +
GCA_003043915.1.1:2236901-2238643 -
GCA_000831565.1.1:1511294-1513036 -
GCA_000819645.1.1:1593326-1595068 -
GCA_001679985.1.1:310176-311918 -
GCA_001566635.1.1:1433692-1435434 -
GCA_000464955.2.1:2292520-2294262 -
GCA_001901005.1.1:1214285-1216027 -
GCA_001021615.1.1:445441-447183 -
GCA_000017765.1.1:1514567-1516309 -
GCA_001886935.1.1:2522265-2524006 +
GCA_001888075.1.1:3745739-3747480 +
GCA_002966755.1.1:2159411-2161153 -
GCA_000026265.1.1:1483427-1485169 -
GCA_000025745.1.1:1611647-1613389 -
GCA_003020885.1.1:1544149-1545891 -
GCA_000026245.1.1:1602672-1604414 -
GCA_000010485.1.1:1453923-1455665 -
GCA_000245515.1.1:1810653-1812395 -
GCA_000014845.1.1:1556327-1558069 -
GCA_000091005.1.1:1968225-1969967 -
GCA_001021595.1.1:635704-637446 -
GCA_001900715.1.1:2099634-2101376 -
GCA_002012105.1.1:1801585-1803326 +
GCA_002844165.1.1:1163239-1164980 +
GCA_002012045.1.1:341980-343722 -
GCA_002803805.2.1:4870692-4872433 +
GCA_001901465.1.1:4141013-4142754 +
GCA_001900655.1.1:1931912-1933654 -
GCA_002761835.1.1:2439097-2440838 +
GCA_001678965.1.1:1782071-1783813 -
GCA_001860505.1.1:2888822-2890563 +
GCA_001721125.1.1:3047585-3049326 +
GCA_001886895.1.1:2694182-2695923 +
GCA_001660585.1.1:4926725-4928467 -
GCA_001677475.1.1:1757849-1759605 -
GCA_001900475.1.1:1320988-1322730 -
GCA_001750845.1.1:2573690-2575431 +
GCA_001900535.1.1:3056541-3058282 +
GCA_001900455.1.1:597675-599416 +
GCA_001900575.1.1:2509900-2511641 +

>642
GCA_001900315.1.1:2815628-2817883 +
GCA_001890365.1.1:2183653-2185908 -
GCA_001886535.1.1:1594873-1597128 -
GCA_001900375.1.1:32816-35071 +
GCA_000006925.2.1:1821253-1823508 +
GCA_000007405.1.1:1450847-1453102 -
GCA_002879975.1.1:2378753-2381008 -
GCA_000010745.1.1:1639397-1641652 -
GCA_000013265.1.1:1569707-1571962 -
GCA_002846135.1.1:1506196-1508451 -
GCA_003112145.1.1:1852232-1854487 +
GCA_002150905.1.1:4580319-4582574 +
GCA_000968515.1.1:1576709-1578964 -
GCA_001021855.1.1:1801654-1803909 +
GCA_000833145.1.1:1419664-1421919 -
GCA_000830035.1.1:1450499-1452754 -
GCA_000814145.2.1:1515141-1517396 -
GCA_002180275.1.1:2817277-2819531 +
GCA_000784925.1.1:1659103-1661358 -
GCA_000148605.1.1:2072011-2074266 +
GCA_002925525.1.1:5015820-5018075 -
GCA_000012025.1.1:1643386-1645641 +
GCA_000801185.2.1:2294817-2297072 -
GCA_000212715.2.1:1735168-1737423 -
GCA_001420935.1.1:2243037-2245114 +
GCA_000026545.1.1:1614105-1616360 -
GCA_002012125.1.1:2805162-2807417 +
GCA_002012145.1.1:2706243-2708498 +
GCA_002058765.1.1:2682101-2684356 +
GCA_000092525.1.1:1819132-1821387 +
GCA_000027125.1.1:1621102-1623357 -
GCA_000599625.1.1:2387029-2389284 +
GCA_000520035.1.1:1931315-1933570 +
GCA_002196475.1.1:3924988-3927243 -
GCA_001900775.1.1:4654137-4656392 -
GCA_000743955.1.1:1840575-1842830 +
GCA_002951855.1.1:4105898-4108153 -
GCA_001578125.1.1:4138036-4140291 +
GCA_000332755.1.1:2230030-2232285 -
GCA_002211725.1.1:2374678-2376933 -
GCA_003855115.1.1:4053106-4055361 -
GCA_001901145.1.1:1848691-1850946 +
GCA_002863685.1.1:2336817-2339072 +
GCA_003443795.1.1:2463410-2465665 +
GCA_001900595.1.1:151827-154082 +
GCA_001901315.1.1:2023632-2025887 +
GCA_001677495.1.1:1819545-1821800 -
GCA_002057355.1.1:2692647-2694902 +
GCA_000023665.1.1:2329629-2331884 +
GCA_002863885.1.1:2432509-2434764 -
GCA_000493755.1.1:1624559-1626814 -
GCA_002855325.1.1:2590466-2592720 +
GCA_002863665.1.1:2529803-2532058 -
GCA_000007445.1.1:1688923-1691178 -
GCA_002968735.1.1:2507171-2509426 +
GCA_000210475.1.1:1610643-1612898 -
GCA_000008865.2.1:2014083-2016338 -
GCA_001900495.1.1:1242374-1244629 +
GCA_003030025.1.1:654771-657026 -
GCA_002953455.1.1:2526412-2528667 +
GCA_000013305.1.1:1472521-1474776 -
GCA_001721525.1.1:1601410-1603665 -
GCA_003112225.1.1:2024684-2026939 -
GCA_002934895.1.1:814124-816379 +
GCA_000017985.1.1:1466546-1468801 -
GCA_000257275.1.1:1844110-1846365 +
GCA_003231115.1.1:2295216-2297470 +
GCA_002899475.1.1:2494509-2496764 +
GCA_000284495.1.1:1460980-1463235 -
GCA_000010765.1.1:1825818-1828073 -
GCA_002589795.1.1:3881058-3883313 +
GCA_002763995.1.1:2115641-2117896 +
GCA_002787545.1.1:3179855-3182110 +
GCA_000988385.1.1:1488924-1491179 -
GCA_000743995.1.1:1860597-1862852 +
GCA_000953035.1.1:1775854-1778109 +
GCA_002788115.1.1:5093863-5096118 +
GCA_000227625.1.1:1646070-1648325 -
GCA_002853715.1.1:2600085-2602340 +
GCA_001969285.3.1:2493053-2495308 +
GCA_002853805.1.1:2632853-2635108 +
GCA_002310655.1.1:2722380-2724635 +
GCA_002853655.1.1:2605772-2608027 +
GCA_003033905.1.1:2399919-2402174 +
GCA_002196495.1.1:2678785-2681040 +
GCA_003344465.1.1:2505380-2507635 +
GCA_002812545.1.1:177141-179396 -
GCA_001682305.2.1:2772125-2774380 +
GCA_003443815.1.1:2479865-2482120 +
GCA_003352425.1.1:2577020-2579275 +
GCA_002996665.1.1:4565347-4567602 +
GCA_003413625.1.1:2566824-2569079 +
GCA_002156845.1.1:1694103-1696358 +
GCA_002057245.1.1:2912204-2914459 +
GCA_002214745.2.1:2691433-2693688 +
GCA_002716885.1.1:1629971-1632226 -
GCA_002357875.1.1:1773985-1776240 +
GCA_002224605.1.1:819813-822068 +
GCA_002056145.1.1:4315202-4317457 -
GCA_000971615.1.1:966491-968746 +
GCA_002796445.1.1:1803054-1805309 +
GCA_002952695.1.1:2557638-2559893 +
GCA_001901405.1.1:4091552-4093807 -
GCA_002163655.1.1:3810683-3812938 -
GCA_000013585.1.1:1820587-1822842 +
GCA_001721205.1.1:5027922-5030177 +
GCA_000801165.1.1:2360691-2362946 -
GCA_000147855.3.1:2501338-2503594 +
GCA_002012005.1.1:3929750-3932005 +
GCA_002012225.1.1:778298-780553 +
GCA_003030365.1.1:2399093-2401348 -
GCA_000233895.1.1:1632341-1634596 -
GCA_001900635.1.1:2032757-2035012 -
GCA_002442535.1.1:2004775-2007030 -
GCA_000829985.1.1:1636906-1639161 -
GCA_002903105.1.1:220037-222292 +
GCA_002993265.1.1:35232-37487 +
GCA_002764015.1.1:5066999-5069254 +
GCA_002055635.1.1:215601-217855 +
GCA_000800845.2.1:1550878-1553132 -
GCA_003570765.1.1:1552259-1554514 -
GCA_002163935.1.1:748061-750316 -
GCA_002240095.1.1:1148165-1150420 +
GCA_002024865.1.1:1570998-1573253 -
GCA_002803905.1.1:2449761-2452016 +
GCA_000599665.1.1:2301961-2304216 -
GCA_001559615.2.1:2179354-2181609 -
GCA_002142695.1.1:4059287-4061542 +
GCA_002285755.1.1:1505378-1507633 -
GCA_002220215.1.1:3162389-3164644 -
GCA_002056065.1.1:772595-774850 +
GCA_003268695.1.1:2434824-2437079 +
GCA_001485455.1.1:2346303-2348558 -
GCA_002011945.1.1:2705781-2708036 +
GCA_003586045.1.1:1706504-1708759 -
GCA_000497505.1.1:1559002-1561229 +
GCA_003433275.1.1:1746071-1748326 -
GCA_001900965.1.1:1341619-1343874 -
GCA_002090355.1.1:1432682-1434937 -
GCA_001900815.1.1:2662351-2664606 -
GCA_003013205.1.1:2194052-2196307 -
GCA_002007705.1.1:1757280-1759535 -
GCA_003051985.2.1:2447848-2450103 +
GCA_003346835.1.1:1120042-1122297 +
GCA_003181035.1.1:2189830-2192085 +
GCA_000258025.1.1:3252560-3254815 -
GCA_002853965.1.1:2397617-2399872 -
GCA_002310735.1.1:2387078-2389333 +
GCA_002055605.1.1:2753427-2755682 +
GCA_001936315.1.1:2462324-2464579 -
GCA_000184185.1.1:1602256-1604511 -
GCA_003546975.1.1:12078-14333 -
GCA_003571685.1.1:3907690-3909945 -
GCA_001900335.1.1:3253575-3255830 -
GCA_002310675.1.1:2453292-2455547 +
GCA_002240075.1.1:1974511-1976766 +
GCA_001580175.1.1:1864910-1867165 +
GCA_900092615.1.1:1472271-1474525 +
GCA_003112165.1.1:1798656-1800911 -
GCA_003265245.1.1:2564133-2566388 +
GCA_900474495.1.1:2476091-2478346 +
GCA_000285655.3.1:1621145-1623400 -
GCA_002012305.1.1:1987693-1989948 +
GCA_000783735.2.1:2751103-2753358 +
GCA_002763515.3.1:1471867-1474122 -
GCA_000017745.1.1:1596409-1598664 -
GCA_002240115.1.1:3135119-3137374 -
GCA_000005845.2.1:1496437-1498692 -
GCA_001901215.1.1:1838844-1841099 +
GCA_002142675.1.1:3030430-3032685 -
GCA_000813165.1.1:4675149-4677404 +
GCA_002310615.1.1:2561567-2563822 +
GCA_002163695.1.1:3918807-3921062 -
GCA_003342715.1.1:4295567-4297822 +
GCA_002860085.1.1:4040236-4042491 +
GCA_003571825.1.1:4690637-4692892 +
GCA_002786655.1.1:3243711-3245966 -
GCA_003180995.1.1:5132787-5135042 -
GCA_002278115.2.1:2655360-2657615 +
GCA_000012005.1.1:1595526-1597753 +
GCA_001901085.1.1:3938980-3941235 +
GCA_900474625.1.1:2391718-2393973 +
GCA_002310695.1.1:2570099-2572354 +
GCA_002116715.1.1:2987170-2989425 +
GCA_001900675.1.1:794863-797118 -
GCA_002787935.1.1:589405-591660 +
GCA_002494365.2.1:1588284-1590539 +
GCA_001900395.1.1:1662165-1664420 +
GCA_002011985.1.1:3709278-3711533 -
GCA_003112245.1.1:1862538-1864793 +
GCA_001610755.1.1:1584671-1586926 -
GCA_000022245.1.1:1873766-1876021 +
GCA_002310595.1.1:2669711-2671966 +
GCA_002357915.1.1:1556976-1559231 -
GCA_002215115.1.1:1498239-1500493 -
GCA_002156825.1.1:1693752-1696007 +
GCA_003287245.1.1:643409-645664 +
GCA_001901445.1.1:3481150-3483405 -
GCA_002180095.1.1:3055876-3058130 +
GCA_001029125.1.1:1416697-1418952 -
GCA_001900985.1.1:4361540-4363795 +
GCA_002164635.3.1:587500-589755 +
GCA_000219515.3.1:1583922-1586177 -
GCA_003073815.1.1:4021841-4024096 +
GCA_900174635.1.1:2483743-2485998 +
GCA_003402955.1.1:2442678-2444933 -
GCA_002948655.1.1:1364185-1366440 -
GCA_002012185.1.1:3419724-3421979 -
GCA_003351385.1.1:2372329-2374584 -
GCA_000020185.1.1:1505628-1507883 -
GCA_003288295.1.1:1890314-1892569 +
GCA_000967155.1.1:1704904-1707159 -
GCA_002237285.1.1:2695521-2697776 +
GCA_003288275.1.1:1886320-1888575 +
GCA_002863845.1.1:2564683-2566938 +
GCA_003095635.1.1:3403704-3405959 +
GCA_003073955.1.1:2722246-2724501 +
GCA_002854065.1.1:2254488-2256743 -
GCA_001900905.1.1:1938453-1940708 +
GCA_900174625.1.1:2480871-2483126 +
GCA_002442995.1.1:1810931-1813186 +
GCA_002224625.1.1:3888417-3890672 +
GCA_000743255.1.1:3645639-3647894 +
GCA_001900735.1.1:2574130-2576385 +
GCA_001900435.1.1:2641722-2643977 +
GCA_000019645.1.1:1752234-1754489 +
GCA_003030245.1.1:3119533-3121788 +
GCA_002953435.1.1:200180-202435 -
GCA_002811555.2.1:2488561-2490816 +
GCA_002215155.1.1:1865368-1867622 -
GCA_003180975.1.1:3226389-3228644 -
GCA_000148365.1.1:1651767-1654022 -
GCA_000019385.1.1:2452650-2454905 +
GCA_002893905.2.1:4305692-4307947 -
GCA_003204155.1.1:4783907-4786162 -
GCA_002201835.1.1:3746383-3748638 +
GCA_003855135.1.1:2348831-2351086 -
GCA_002214205.1.1:2522385-2524640 +
GCA_002357895.1.1:1777050-1779305 +
GCA_003204955.1.1:2163954-2166209 +
GCA_001515725.1.1:1681358-1683613 +
GCA_900474445.1.1:2514729-2516984 +
GCA_001579965.1.1:1416718-1418973 -
GCA_002142635.1.1:937780-940035 +
GCA_001559635.1.1:2265601-2267856 -
GCA_002591135.1.1:878131-880248 -
GCA_001566615.1.1:1629856-1632111 -
GCA_001566655.1.1:1453436-1455691 -
GCA_000010385.1.1:1581275-1583530 -
GCA_003336405.1.1:4574306-4576561 -
GCA_003325975.1.1:2551246-2553501 -
GCA_001558295.2.1:1028766-1031021 -
GCA_001900835.1.1:4299225-4301480 -
GCA_002787645.1.1:2601260-2603515 +
GCA_001683435.1.1:5047648-5049903 -
GCA_001280385.1.1:2573337-2575592 +
GCA_001901025.1.1:278642-280897 -
GCA_003203755.1.1:2090225-2092480 +
GCA_001901045.1.1:4651240-4653495 +
GCA_001577325.1.1:1559718-1561973 -
GCA_900186905.1.1:2438543-2440798 +
GCA_001542675.2.1:2358981-2361236 +
GCA_001901065.1.1:1360686-1362941 -
GCA_001901105.1.1:1360327-1362582 -
GCA_001900945.1.1:2631001-2633256 +
GCA_001644725.1.1:4291917-4294172 -
GCA_002224465.1.1:1019037-1021292 -
GCA_001900615.1.1:2670051-2672306 +
GCA_001513655.1.1:1762649-1764904 -
GCA_001900515.1.1:5141047-5143302 -
GCA_001901365.1.1:763790-766045 -
GCA_001901165.1.1:2632845-2635100 +
GCA_001901125.1.1:4776521-4778776 -
GCA_001677515.1.1:1686817-1689072 -
GCA_001678925.1.1:2222065-2224320 -
GCA_001693635.1.1:5106618-5108873 +
GCA_001675145.1.1:1490565-1492820 -
GCA_000026285.2.1:1511719-1513974 -
GCA_000258145.1.1:1599065-1601320 -
GCA_001663475.1.1:3066588-3068843 -
GCA_001027225.1.1:1681183-1683438 +
GCA_002796585.1.1:767179-769433 -
GCA_001660565.1.1:2229466-2231721 -
GCA_001618325.1.1:265305-267560 -
GCA_003031225.1.1:4228431-4230686 +
GCA_001596115.1.1:2230626-2232881 -
GCA_002310715.1.1:2209825-2212080 -
GCA_001900355.1.1:5054262-5056517 +
GCA_001900295.1.1:2784393-2786648 -
GCA_001280325.1.1:2519823-2522078 +
GCA_001442495.1.1:1022642-1024897 -
GCA_002310555.1.1:2485157-2487412 +
GCA_001735705.1.1:2178474-2180729 -
GCA_001721225.1.1:159347-161602 -
GCA_001276585.2.1:1457542-1459796 -
GCA_002302335.1.1:1577004-1579259 -
GCA_001051135.1.1:1435766-1438022 -
GCA_001039415.1.1:1449926-1452181 -
GCA_003073875.1.1:685743-687998 +
GCA_000725265.1.1:598275-600530 -
GCA_001007915.1.1:4617268-4619523 +
GCA_001021635.2.1:2577288-2579543 -
GCA_001901185.1.1:282337-284592 -
GCA_000987875.1.1:1610643-1612898 -
GCA_001518855.1.1:1821280-1823535 +
GCA_002788295.1.1:951403-953658 -
GCA_001308125.1.1:3142980-3145235 +
GCA_001900415.1.1:3546228-3548483 -
GCA_001280405.1.1:2546736-2548991 +
GCA_001280345.1.1:2648424-2650679 +
GCA_002393465.1.1:1756614-1758869 +
GCA_002393365.1.1:379428-381683 -
GCA_002302315.1.1:1604551-1606806 -
GCA_001900885.1.1:3766702-3768957 +
GCA_002310635.1.1:2648002-2650257 +
GCA_002163955.1.1:3702052-3704307 -
GCA_002310575.1.1:2780188-2782443 +
GCA_002844685.1.1:1602198-1604453 -
GCA_002077195.1.1:1541135-1543390 -
GCA_002787315.1.1:275069-277324 +
GCA_002787215.1.1:3360130-3362385 -
GCA_001900795.1.1:2614689-2616944 +
GCA_001901425.1.1:3441704-3443959 -
GCA_002142715.1.1:529540-531795 -
GCA_003254065.1.1:2248696-2250951 -
GCA_002079225.1.1:2439471-2441726 +
GCA_002078275.1.1:952138-954393 -
GCA_002180055.1.1:2621747-2624002 -
GCA_002105735.1.1:2401689-2403944 -
GCA_000299455.1.1:2743391-2745646 +
GCA_002237325.1.1:1533182-1535437 -
GCA_002237305.1.1:1522392-1524647 -
GCA_002180215.1.1:3018809-3021064 +
GCA_002192295.1.1:4219498-4221753 -
GCA_002192275.1.1:311547-313802 +
GCA_000468515.1.1:1555504-1557759 -
GCA_003073835.1.1:2385035-2387290 -
GCA_002180135.1.1:2110791-2113046 +
GCA_003288415.1.1:2467585-2469840 +
GCA_001900695.1.1:4647690-4649945 +
GCA_002215095.1.1:3422184-3424439 +
GCA_003355175.1.1:4218979-4221234 -
GCA_003176855.1.1:1728970-1731225 -
GCA_000183345.1.1:1469794-1472049 -
GCA_003122105.1.1:2521163-2523418 +
GCA_003591595.1.1:2452644-2454899 +
GCA_900184875.1.1:2429153-2431408 +
GCA_003111785.1.1:785663-787918 +
GCA_001420955.1.1:4949821-4952076 +
GCA_003571785.1.1:2451738-2453993 +
GCA_002078295.1.1:952188-954443 -
GCA_003491165.1.1:2691429-2693684 +
GCA_003410275.1.1:3435369-3437624 +
GCA_002850675.4.1:2536811-2539066 +
GCA_002855415.1.1:2590009-2592264 +
GCA_003571765.1.1:2497428-2499683 +
GCA_001900925.1.1:959402-961657 -
GCA_003491265.1.1:2894105-2896360 -
GCA_002903125.1.1:419975-422230 +
GCA_001693315.1.1:1312680-1314935 +
GCA_001900555.1.1:2048235-2050490 -
GCA_002944935.1.1:754095-756350 -
GCA_002945135.2.1:2445670-2447925 +
GCA_002860105.1.1:2497840-2500095 +
GCA_002870165.1.1:2510926-2513181 +
GCA_003112185.1.1:1975572-1977827 -
GCA_002164645.2.1:2627607-2629862 +
GCA_003112205.1.1:1602754-1605009 -
GCA_003044015.1.1:2301511-2303766 -
GCA_002009315.1.1:3443376-3445631 -
GCA_002999075.1.1:688644-690899 +
GCA_002968715.1.1:4502293-4504548 +
GCA_003043915.1.1:2239200-2241455 -
GCA_000831565.1.1:1513593-1515848 -
GCA_000819645.1.1:1595625-1597880 -
GCA_001679985.1.1:312475-314730 -
GCA_001566635.1.1:1435991-1438246 -
GCA_000464955.2.1:2294819-2297074 -
GCA_001901005.1.1:1216584-1218839 -
GCA_001021615.1.1:447740-449995 -
GCA_000017765.1.1:1516866-1519121 -
GCA_001886935.1.1:2519453-2521708 +
GCA_001888075.1.1:3742927-3745182 +
GCA_002966755.1.1:2161710-2163965 -
GCA_000026265.1.1:1485726-1487981 -
GCA_000025745.1.1:1613946-1616201 -
GCA_003020885.1.1:1546448-1548703 -
GCA_000026245.1.1:1604971-1607226 -
GCA_000010485.1.1:1456222-1458477 -
GCA_000245515.1.1:1812952-1815207 -
GCA_000014845.1.1:1558626-1560881 -
GCA_000091005.1.1:1970524-1972779 -
GCA_001021595.1.1:638003-640258 -
GCA_001900715.1.1:2101933-2104188 -
GCA_002012105.1.1:1798773-1801028 +
GCA_002844165.1.1:1160427-1162682 +
GCA_002012045.1.1:344279-346534 -
GCA_002803805.2.1:4867880-4870135 +
GCA_001901465.1.1:4138201-4140456 +
GCA_001900655.1.1:1934211-1936466 -
GCA_002761835.1.1:2436285-2438540 +
GCA_001678965.1.1:1784370-1786625 -
GCA_001860505.1.1:2886010-2888265 +
GCA_001721125.1.1:3044773-3047028 +
GCA_001886895.1.1:2691370-2693625 +
GCA_001660585.1.1:4929024-4931279 -
GCA_001677475.1.1:1760162-1762417 -
GCA_001900475.1.1:1323287-1325542 -
GCA_001750845.1.1:2570878-2573133 +
GCA_001900535.1.1:3053729-3055984 +
GCA_001900455.1.1:594864-597118 +
GCA_001900575.1.1:2507088-2509343 +

>641
GCA_001900315.1.1:2812017-2814343 +
GCA_001890365.1.1:2187193-2189519 -
GCA_001886535.1.1:1598413-1600735 -
GCA_001900375.1.1:29205-31531 +
GCA_000006925.2.1:1817642-1819968 +
GCA_000007405.1.1:1454387-1456713 -
GCA_002879975.1.1:2382293-2384615 -
GCA_000010745.1.1:1642937-1645263 -
GCA_000013265.1.1:1573247-1575573 -
GCA_002846135.1.1:1509736-1512062 -
GCA_003112145.1.1:1848621-1850947 +
GCA_002150905.1.1:4576708-4579034 +
GCA_000968515.1.1:1580249-1582571 -
GCA_001021855.1.1:1798043-1800369 +
GCA_000833145.1.1:1423204-1425530 -
GCA_000830035.1.1:1454039-1456365 -
GCA_000814145.2.1:1518681-1521003 -
GCA_002180275.1.1:2813665-2815991 +
GCA_000784925.1.1:1662643-1664969 -
GCA_000148605.1.1:2068400-2070726 +
GCA_002925525.1.1:5019360-5021686 -
GCA_000012025.1.1:1639775-1642101 +
GCA_000801185.2.1:2298357-2300683 -
GCA_000212715.2.1:1738708-1741034 -
GCA_001420935.1.1:2239424-2241752 +
GCA_000026545.1.1:1617645-1619971 -
GCA_002012125.1.1:2801555-2803877 +
GCA_002012145.1.1:2702632-2704958 +
GCA_002058765.1.1:2678490-2680816 +
GCA_000092525.1.1:1815521-1817847 +
GCA_000027125.1.1:1624642-1626968 -
GCA_000599625.1.1:2383418-2385744 +
GCA_000520035.1.1:1927704-1930030 +
GCA_002196475.1.1:3928528-3930854 -
GCA_001900775.1.1:4657677-4659998 -
GCA_000743955.1.1:1836964-1839290 +
GCA_002951855.1.1:4109438-4111764 -
GCA_001578125.1.1:4134425-4136751 +
GCA_000332755.1.1:2233570-2235896 -
GCA_002211725.1.1:2378218-2380544 -
GCA_003855115.1.1:4056646-4058972 -
GCA_001901145.1.1:1845080-1847406 +
GCA_002863685.1.1:2333206-2335532 +
GCA_003443795.1.1:2459799-2462125 +
GCA_001900595.1.1:148216-150542 +
GCA_001901315.1.1:2020021-2022347 +
GCA_001677495.1.1:1823085-1825410 -
GCA_002057355.1.1:2689036-2691362 +
GCA_000023665.1.1:2326018-2328344 +
GCA_002863885.1.1:2436049-2438375 -
GCA_000493755.1.1:1628099-1630425 -
GCA_002855325.1.1:2586855-2589181 +
GCA_002863665.1.1:2533343-2535669 -
GCA_000007445.1.1:1692463-1694789 -
GCA_002968735.1.1:2503560-2505886 +
GCA_000210475.1.1:1614183-1616509 -
GCA_000008865.2.1:2017623-2019949 -
GCA_001900495.1.1:1238763-1241089 +
GCA_003030025.1.1:658311-660633 -
GCA_002953455.1.1:2522802-2525128 +
GCA_000013305.1.1:1476061-1478387 -
GCA_001721525.1.1:1604950-1607276 -
GCA_003112225.1.1:2028224-2030550 -
GCA_002934895.1.1:810513-812839 +
GCA_000017985.1.1:1470086-1472412 -
GCA_000257275.1.1:1840496-1842819 +
GCA_003231115.1.1:2291605-2293931 +
GCA_002899475.1.1:2490898-2493224 +
GCA_000284495.1.1:1464520-1466846 -
GCA_000010765.1.1:1829358-1831683 -
GCA_002589795.1.1:3877448-3879774 +
GCA_002763995.1.1:2112030-2114356 +
GCA_002787545.1.1:3176248-3178570 +
GCA_000988385.1.1:1492464-1494786 -
GCA_000743995.1.1:1856986-1859312 +
GCA_000953035.1.1:1772243-1774569 +
GCA_002788115.1.1:5090252-5092578 +
GCA_000227625.1.1:1649610-1651936 -
GCA_002853715.1.1:2596474-2598800 +
GCA_001969285.3.1:2489442-2491768 +
GCA_002853805.1.1:2629243-2631568 +
GCA_002310655.1.1:2718058-2720384 +
GCA_002853655.1.1:2602162-2604488 +
GCA_003033905.1.1:2396312-2398634 +
GCA_002196495.1.1:2675174-2677500 +
GCA_003344465.1.1:2501769-2504095 +
GCA_002812545.1.1:180681-183007 -
GCA_001682305.2.1:2768518-2770840 +
GCA_003443815.1.1:2476254-2478580 +
GCA_003352425.1.1:2573413-2575735 +
GCA_002996665.1.1:4561736-4564062 +
GCA_003413625.1.1:2563214-2565540 +
GCA_002156845.1.1:1690494-1692819 +
GCA_002057245.1.1:2908594-2910919 +
GCA_002214745.2.1:2687822-2690148 +
GCA_002716885.1.1:1633511-1635837 -
GCA_002357875.1.1:1770403-1772700 +
GCA_002224605.1.1:816202-818528 +
GCA_002056145.1.1:4318742-4321068 -
GCA_000971615.1.1:962880-965206 +
GCA_002796445.1.1:1799443-1801769 +
GCA_002952695.1.1:2554027-2556353 +
GCA_001901405.1.1:4095092-4097418 -
GCA_002163655.1.1:3814223-3816548 -
GCA_000013585.1.1:1816976-1819302 +
GCA_001721205.1.1:5024311-5026637 +
GCA_000801165.1.1:2364231-2366557 -
GCA_000147855.3.1:2497727-2500053 +
GCA_002012005.1.1:3926140-3928466 +
GCA_002012225.1.1:774687-777013 +
GCA_003030365.1.1:2402633-2404955 -
GCA_000233895.1.1:1635881-1638207 -
GCA_001900635.1.1:2036297-2038622 -
GCA_002442535.1.1:2008315-2010641 -
GCA_000829985.1.1:1640446-1642768 -
GCA_002903105.1.1:216426-218752 +
GCA_002993265.1.1:31621-33947 +
GCA_002764015.1.1:5063388-5065714 +
GCA_002055635.1.1:211989-214315 +
GCA_000800845.2.1:1554417-1556743 -
GCA_003570765.1.1:1555799-1558125 -
GCA_002163935.1.1:751601-753927 -
GCA_002240095.1.1:1144554-1146880 +
GCA_002024865.1.1:1574538-1576864 -
GCA_002803905.1.1:2446151-2448477 +
GCA_000599665.1.1:2305501-2307827 -
GCA_001559615.2.1:2182894-2185220 -
GCA_002142695.1.1:4055680-4058002 +
GCA_002285755.1.1:1508918-1511244 -
GCA_002220215.1.1:3165929-3168255 -
GCA_002056065.1.1:768984-771310 +
GCA_003268695.1.1:2431214-2433540 +
GCA_001485455.1.1:2349843-2352169 -
GCA_002011945.1.1:2702170-2704496 +
GCA_003586045.1.1:1710044-1712370 -
GCA_000497505.1.1:1554534-1556846 +
GCA_003433275.1.1:1749611-1751937 -
GCA_001900965.1.1:1345159-1347485 -
GCA_002090355.1.1:1436222-1438548 -
GCA_001900815.1.1:2665891-2668217 -
GCA_003013205.1.1:2197592-2199918 -
GCA_002007705.1.1:1760820-1763142 -
GCA_003051985.2.1:2444241-2446563 +
GCA_003346835.1.1:1116431-1118757 +
GCA_003181035.1.1:2186219-2188545 +
GCA_000258025.1.1:3256100-3258426 -
GCA_002853965.1.1:2401157-2403483 -
GCA_002310735.1.1:2383471-2385793 +
GCA_002055605.1.1:2749817-2752142 +
GCA_001936315.1.1:2465864-2468190 -
GCA_000184185.1.1:1605796-1608122 -
GCA_003546975.1.1:15618-17944 -
GCA_003571685.1.1:3911230-3913556 -
GCA_001900335.1.1:3257115-3259441 -
GCA_002310675.1.1:2449681-2452007 +
GCA_002240075.1.1:1970900-1973226 +
GCA_001580175.1.1:1861299-1863625 +
GCA_900092615.1.1:1468664-1470986 +
GCA_003112165.1.1:1802196-1804522 -
GCA_003265245.1.1:2560522-2562848 +
GCA_900474495.1.1:2472480-2474806 +
GCA_000285655.3.1:1624685-1627011 -
GCA_002012305.1.1:1984082-1986408 +
GCA_000783735.2.1:2747492-2749818 +
GCA_002763515.3.1:1475407-1477733 -
GCA_000017745.1.1:1599949-1602275 -
GCA_002240115.1.1:3138659-3140985 -
GCA_000005845.2.1:1499977-1502299 -
GCA_001901215.1.1:1835233-1837559 +
GCA_002142675.1.1:3033970-3036296 -
GCA_000813165.1.1:4671538-4673864 +
GCA_002310615.1.1:2557956-2560282 +
GCA_002163695.1.1:3922347-3924672 -
GCA_003342715.1.1:4291956-4294282 +
GCA_002860085.1.1:4036701-4038951 +
GCA_003571825.1.1:4687026-4689352 +
GCA_002786655.1.1:3247251-3249573 -
GCA_003180995.1.1:5136327-5138653 -
GCA_002278115.2.1:2651750-2654075 +
GCA_000012005.1.1:1591121-1593434 +
GCA_001901085.1.1:3935369-3937695 +
GCA_900474625.1.1:2388107-2390433 +
GCA_002310695.1.1:2566488-2568814 +
GCA_002116715.1.1:2983559-2985885 +
GCA_001900675.1.1:798403-800729 -
GCA_002787935.1.1:585794-588120 +
GCA_002494365.2.1:1584677-1586999 +
GCA_001900395.1.1:1658554-1660880 +
GCA_002011985.1.1:3712818-3715144 -
GCA_003112245.1.1:1858928-1861253 +
GCA_001610755.1.1:1588211-1590533 -
GCA_000022245.1.1:1870155-1872481 +
GCA_002310595.1.1:2666100-2668426 +
GCA_002357915.1.1:1560516-1562842 -
GCA_002215115.1.1:1501778-1504104 -
GCA_002156825.1.1:1690143-1692468 +
GCA_003287245.1.1:639798-642124 +
GCA_001901445.1.1:3484690-3487016 -
GCA_002180095.1.1:3052264-3054590 +
GCA_001029125.1.1:1420237-1422563 -
GCA_001900985.1.1:4357929-4360255 +
GCA_002164635.3.1:583889-586215 +
GCA_000219515.3.1:1587462-1589788 -
GCA_003073815.1.1:4018231-4020557 +
GCA_900174635.1.1:2480136-2482458 +
GCA_003402955.1.1:2446218-2448543 -
GCA_002948655.1.1:1367725-1370022 -
GCA_002012185.1.1:3423264-3425586 -
GCA_003351385.1.1:2375868-2378194 -
GCA_000020185.1.1:1511617-1513943 -
GCA_003288295.1.1:1886704-1889029 +
GCA_000967155.1.1:1708444-1710770 -
GCA_002237285.1.1:2691914-2694236 +
GCA_003288275.1.1:1882710-1885035 +
GCA_002863845.1.1:2561072-2563398 +
GCA_003095635.1.1:3400093-3402419 +
GCA_003073955.1.1:2718636-2720962 +
GCA_002854065.1.1:2258028-2260354 -
GCA_001900905.1.1:1934842-1937168 +
GCA_900174625.1.1:2477264-2479586 +
GCA_002442995.1.1:1807333-1809646 +
GCA_002224625.1.1:3884806-3887132 +
GCA_000743255.1.1:3642028-3644354 +
GCA_001900735.1.1:2570519-2572845 +
GCA_001900435.1.1:2638111-2640437 +
GCA_000019645.1.1:1748652-1750949 +
GCA_003030245.1.1:3115922-3118248 +
GCA_002953435.1.1:203720-206046 -
GCA_002811555.2.1:2484951-2487277 +
GCA_002215155.1.1:1868907-1871233 -
GCA_003180975.1.1:3229929-3232251 -
GCA_000148365.1.1:1655307-1657633 -
GCA_000019385.1.1:2449039-2451365 +
GCA_002893905.2.1:4309232-4311557 -
GCA_003204155.1.1:4787447-4789773 -
GCA_002201835.1.1:3742776-3745098 +
GCA_003855135.1.1:2352371-2354697 -
GCA_002214205.1.1:2518774-2521100 +
GCA_002357895.1.1:1773468-1775765 +
GCA_003204955.1.1:2160372-2162669 +
GCA_001515725.1.1:1677747-1680073 +
GCA_900474445.1.1:2511123-2513444 +
GCA_001579965.1.1:1420258-1422584 -
GCA_002142635.1.1:934169-936495 +
GCA_001559635.1.1:2269141-2271467 -
GCA_001566615.1.1:1633396-1635722 -
GCA_001566655.1.1:1456976-1459302 -
GCA_000010385.1.1:1584815-1587141 -
GCA_003336405.1.1:4577846-4580172 -
GCA_003325975.1.1:2554786-2557112 -
GCA_001558295.2.1:1032306-1034632 -
GCA_001900835.1.1:4302765-4305087 -
GCA_002787645.1.1:2597678-2599975 +
GCA_001683435.1.1:5051188-5053514 -
GCA_001280385.1.1:2569726-2572052 +
GCA_001901025.1.1:282182-284507 -
GCA_003203755.1.1:2086615-2088940 +
GCA_001901045.1.1:4647630-4649955 +
GCA_001577325.1.1:1563258-1565584 -
GCA_900186905.1.1:2434936-2437258 +
GCA_001542675.2.1:2354594-2356876 +
GCA_001901065.1.1:1364226-1366552 -
GCA_001901105.1.1:1363867-1366193 -
GCA_001900945.1.1:2627390-2629716 +
GCA_001644725.1.1:4295457-4297783 -
GCA_002224465.1.1:1022577-1024903 -
GCA_001900615.1.1:2666440-2668766 +
GCA_001513655.1.1:1766189-1768515 -
GCA_001900515.1.1:5144587-5146913 -
GCA_001901365.1.1:767330-769656 -
GCA_001901165.1.1:2629234-2631560 +
GCA_001901125.1.1:4780061-4782387 -
GCA_001677515.1.1:1690357-1692678 -
GCA_001678925.1.1:2225605-2227931 -
GCA_001693635.1.1:5103007-5105333 +
GCA_001675145.1.1:1494105-1496431 -
GCA_000026285.2.1:1515259-1517585 -
GCA_000258145.1.1:1602605-1604931 -
GCA_001663475.1.1:3070128-3072454 -
GCA_001027225.1.1:1677572-1679898 +
GCA_002796585.1.1:770718-773044 -
GCA_001660565.1.1:2233006-2235332 -
GCA_001618325.1.1:268845-271171 -
GCA_003031225.1.1:4224820-4227146 +
GCA_001596115.1.1:2234166-2236492 -
GCA_002310715.1.1:2213365-2215687 -
GCA_001900355.1.1:5050651-5052977 +
GCA_001900295.1.1:2787933-2790259 -
GCA_001280325.1.1:2516212-2518538 +
GCA_001442495.1.1:1026181-1028507 -
GCA_002310555.1.1:2481546-2483872 +
GCA_001735705.1.1:2182014-2184336 -
GCA_001721225.1.1:162887-165213 -
GCA_001276585.2.1:1461081-1463403 -
GCA_002302335.1.1:1580544-1582870 -
GCA_001051135.1.1:1439307-1441633 -
GCA_001039415.1.1:1453466-1455792 -
GCA_003073875.1.1:682132-684458 +
GCA_000725265.1.1:601814-604140 -
GCA_001007915.1.1:4612880-4615206 +
GCA_001021635.2.1:2580828-2583154 -
GCA_001901185.1.1:285877-288203 -
GCA_000987875.1.1:1614183-1616509 -
GCA_001518855.1.1:1817669-1819995 +
GCA_002788295.1.1:954943-957265 -
GCA_001308125.1.1:3139373-3141695 +
GCA_001900415.1.1:3549768-3552094 -
GCA_001280405.1.1:2543125-2545451 +
GCA_001280345.1.1:2644813-2647139 +
GCA_002393465.1.1:1753003-1755329 +
GCA_002393365.1.1:382968-385294 -
GCA_002302315.1.1:1608091-1610417 -
GCA_001900885.1.1:3763091-3765417 +
GCA_002310635.1.1:2644391-2646717 +
GCA_002163955.1.1:3705592-3707918 -
GCA_002310575.1.1:2776589-2778903 +
GCA_002844685.1.1:1605738-1608064 -
GCA_002077195.1.1:1544675-1546997 -
GCA_002787315.1.1:271462-273784 +
GCA_002787215.1.1:3363670-3365996 -
GCA_001900795.1.1:2611078-2613404 +
GCA_001901425.1.1:3445244-3447570 -
GCA_002142715.1.1:533080-535406 -
GCA_003254065.1.1:2252236-2254558 -
GCA_002079225.1.1:2435864-2438186 +
GCA_002078275.1.1:955678-958000 -
GCA_002180055.1.1:2625287-2627609 -
GCA_002105735.1.1:2405229-2407551 -
GCA_000299455.1.1:2739780-2742106 +
GCA_002237325.1.1:1536722-1539048 -
GCA_002237305.1.1:1525932-1528258 -
GCA_002180215.1.1:3015202-3017524 +
GCA_002192295.1.1:4223038-4225360 -
GCA_002192275.1.1:307940-310262 +
GCA_000468515.1.1:1559044-1561370 -
GCA_003073835.1.1:2388575-2390897 -
GCA_002180135.1.1:2107184-2109506 +
GCA_003288415.1.1:2463974-2466300 +
GCA_001900695.1.1:4644079-4646405 +
GCA_002215095.1.1:3418573-3420899 +
GCA_003355175.1.1:4222519-4224845 -
GCA_003176855.1.1:1732510-1734836 -
GCA_000183345.1.1:1473334-1475660 -
GCA_003122105.1.1:2517552-2519878 +
GCA_003591595.1.1:2449033-2451359 +
GCA_900184875.1.1:2425542-2427868 +
GCA_003111785.1.1:782053-784378 +
GCA_001420955.1.1:4946210-4948536 +
GCA_003571785.1.1:2448127-2450453 +
GCA_002078295.1.1:955728-958050 -
GCA_003491165.1.1:2687818-2690144 +
GCA_003410275.1.1:3431759-3434084 +
GCA_002850675.4.1:2533204-2535526 +
GCA_002855415.1.1:2586398-2588724 +
GCA_003571765.1.1:2493817-2496143 +
GCA_001900925.1.1:962942-965268 -
GCA_003491265.1.1:2897645-2899971 -
GCA_002903125.1.1:416368-418690 +
GCA_001693315.1.1:1309069-1311395 +
GCA_001900555.1.1:2051775-2054101 -
GCA_002944935.1.1:757635-759961 -
GCA_002945135.2.1:2442063-2444385 +
GCA_002860105.1.1:2494233-2496555 +
GCA_002870165.1.1:2507319-2509641 +
GCA_003112185.1.1:1979112-1981438 -
GCA_002164645.2.1:2623996-2626322 +
GCA_003112205.1.1:1606294-1608619 -
GCA_003044015.1.1:2305051-2307377 -
GCA_002009315.1.1:3446916-3449242 -
GCA_002999075.1.1:685033-687359 +
GCA_002968715.1.1:4498682-4501008 +
GCA_003043915.1.1:2242740-2245066 -
GCA_000831565.1.1:1517133-1519459 -
GCA_000819645.1.1:1599165-1601490 -
GCA_001679985.1.1:316015-318341 -
GCA_001566635.1.1:1439531-1441857 -
GCA_000464955.2.1:2298359-2300685 -
GCA_001901005.1.1:1220124-1222450 -
GCA_001021615.1.1:451280-453606 -
GCA_000017765.1.1:1520406-1522732 -
GCA_001886935.1.1:2515842-2518168 +
GCA_001888075.1.1:3739316-3741642 +
GCA_002966755.1.1:2165250-2167576 -
GCA_000026265.1.1:1489266-1491592 -
GCA_000025745.1.1:1617486-1619812 -
GCA_003020885.1.1:1549988-1552314 -
GCA_000026245.1.1:1608511-1610837 -
GCA_000010485.1.1:1459762-1462088 -
GCA_000245515.1.1:1816492-1818818 -
GCA_000014845.1.1:1562166-1564492 -
GCA_000091005.1.1:1974064-1976390 -
GCA_001021595.1.1:641543-643869 -
GCA_001900715.1.1:2105473-2107795 -
GCA_002012105.1.1:1795162-1797488 +
GCA_002844165.1.1:1156816-1159142 +
GCA_002012045.1.1:347819-350145 -
GCA_002803805.2.1:4864270-4866595 +
GCA_001901465.1.1:4134590-4136916 +
GCA_001900655.1.1:1937751-1940073 -
GCA_002761835.1.1:2432678-2435000 +
GCA_001678965.1.1:1787910-1790235 -
GCA_001860505.1.1:2882403-2884725 +
GCA_001721125.1.1:3041162-3043488 +
GCA_001886895.1.1:2687759-2690085 +
GCA_001660585.1.1:4932564-4934890 -
GCA_001677475.1.1:1763702-1766028 -
GCA_001900475.1.1:1326827-1329153 -
GCA_001750845.1.1:2567267-2569593 +
GCA_001900535.1.1:3050121-3052447 +
GCA_001900455.1.1:591253-593579 +
GCA_001900575.1.1:2503481-2505803 +

>640
GCA_001900315.1.1:2807857-2810922 +
GCA_001890365.1.1:2190614-2193736 -
GCA_001886535.1.1:1603581-1606703 -
GCA_001900375.1.1:23245-26367 +
GCA_002879975.1.1:2387461-2390583 -
GCA_000010745.1.1:1648105-1651227 -
GCA_000013265.1.1:1576668-1579790 -
GCA_002846135.1.1:1513157-1516279 -
GCA_003112145.1.1:1841343-1844465 +
GCA_002150905.1.1:4567939-4571044 +
GCA_000968515.1.1:1585417-1588539 -
GCA_000833145.1.1:1428373-1431495 -
GCA_000830035.1.1:1459208-1462330 -
GCA_000814145.2.1:1523849-1526971 -
GCA_002180275.1.1:2807700-2810822 +
GCA_000784925.1.1:1666064-1669186 -
GCA_000148605.1.1:2064184-2067305 +
GCA_002925525.1.1:5024201-5027323 -
GCA_000801185.2.1:2303525-2306647 -
GCA_000212715.2.1:1743877-1746999 -
GCA_001420935.1.1:2233459-2236581 +
GCA_000026545.1.1:1621066-1624188 -
GCA_002012125.1.1:2795587-2798709 +
GCA_002012145.1.1:2698415-2701537 +
GCA_002058765.1.1:2672524-2675646 +
GCA_000092525.1.1:1806752-1809857 +
GCA_000027125.1.1:1628063-1631128 -
GCA_000599625.1.1:2377454-2380575 +
GCA_000520035.1.1:1923486-1926608 +
GCA_002196475.1.1:3933698-3936820 -
GCA_001900775.1.1:4662845-4665967 -
GCA_002951855.1.1:4112859-4115981 -
GCA_000332755.1.1:2238738-2241860 -
GCA_002211725.1.1:2383387-2386509 -
GCA_003855115.1.1:4064636-4067741 -
GCA_001901145.1.1:1839120-1842242 +
GCA_002863685.1.1:2327241-2330363 +
GCA_003443795.1.1:2453835-2456957 +
GCA_001900595.1.1:142256-145378 +
GCA_001901315.1.1:2014057-2017179 +
GCA_001677495.1.1:1828253-1831375 -
GCA_002057355.1.1:2683076-2686198 +
GCA_000023665.1.1:2320053-2323175 +
GCA_002863885.1.1:2441218-2444340 -
GCA_000493755.1.1:1631520-1634642 -
GCA_002855325.1.1:2580890-2584012 +
GCA_002863665.1.1:2538512-2541634 -
GCA_000007445.1.1:1695884-1699006 -
GCA_002968735.1.1:2498634-2501756 +
GCA_000210475.1.1:1619351-1622473 -
GCA_000008865.2.1:2021045-2024167 -
GCA_001900495.1.1:1232798-1235920 +
GCA_003030025.1.1:663479-666601 -
GCA_002953455.1.1:2516837-2519959 +
GCA_000013305.1.1:1479482-1482604 -
GCA_001721525.1.1:1608371-1611493 -
GCA_003112225.1.1:2033388-2036510 -
GCA_002934895.1.1:804548-807670 +
GCA_000017985.1.1:1475255-1478377 -
GCA_000257275.1.1:1834527-1837650 +
GCA_003231115.1.1:2285640-2288762 +
GCA_002899475.1.1:2484938-2488060 +
GCA_000284495.1.1:1467941-1471063 -
GCA_000010765.1.1:1834515-1837637 -
GCA_002589795.1.1:3871483-3874605 +
GCA_002763995.1.1:2107813-2110935 +
GCA_002787545.1.1:3170280-3173402 +
GCA_000988385.1.1:1497632-1500754 -
GCA_002788115.1.1:5085326-5088448 +
GCA_000227625.1.1:1653031-1656153 -
GCA_002853715.1.1:2592221-2595343 +
GCA_001969285.3.1:2483477-2486599 +
GCA_002853805.1.1:2623278-2626400 +
GCA_002310655.1.1:2713841-2716963 +
GCA_002853655.1.1:2596197-2599319 +
GCA_003033905.1.1:2390344-2393466 +
GCA_002196495.1.1:2669208-2672330 +
GCA_003344465.1.1:2497552-2500674 +
GCA_002812545.1.1:185849-188971 -
GCA_001682305.2.1:2762550-2765672 +
GCA_003443815.1.1:2470290-2473412 +
GCA_003352425.1.1:2567445-2570567 +
GCA_002996665.1.1:4555776-4558898 +
GCA_003413625.1.1:2557249-2560371 +
GCA_002156845.1.1:1683227-1686349 +
GCA_002057245.1.1:2902629-2905751 +
GCA_002214745.2.1:2681862-2684984 +
GCA_002716885.1.1:1638675-1641797 -
GCA_002357875.1.1:1764409-1767531 +
GCA_002224605.1.1:807433-810538 +
GCA_002056145.1.1:4323910-4327032 -
GCA_000971615.1.1:956920-960042 +
GCA_002796445.1.1:1793479-1796601 +
GCA_002952695.1.1:2548067-2551189 +
GCA_001901405.1.1:4100261-4103383 -
GCA_002163655.1.1:3819391-3822513 -
GCA_001721205.1.1:5018345-5021467 +
GCA_000801165.1.1:2369395-2372517 -
GCA_000147855.3.1:2491767-2494889 +
GCA_002012005.1.1:3920175-3923297 +
GCA_002012225.1.1:770470-773592 +
GCA_003030365.1.1:2407801-2410923 -
GCA_000233895.1.1:1639302-1642424 -
GCA_001900635.1.1:2041465-2044587 -
GCA_002442535.1.1:2016305-2019410 -
GCA_000829985.1.1:1645615-1648737 -
GCA_002903105.1.1:210461-213583 +
GCA_002993265.1.1:25656-28778 +
GCA_002764015.1.1:5059171-5062293 +
GCA_002055635.1.1:206024-209146 +
GCA_000800845.2.1:1557838-1560960 -
GCA_003570765.1.1:1560963-1564085 -
GCA_002163935.1.1:756769-759891 -
GCA_002024865.1.1:1577959-1581081 -
GCA_002803905.1.1:2440186-2443308 +
GCA_000599665.1.1:2308922-2312044 -
GCA_001559615.2.1:2188063-2191185 -
GCA_002142695.1.1:4049712-4052834 +
GCA_002285755.1.1:1512339-1515461 -
GCA_002220215.1.1:3171093-3174215 -
GCA_002056065.1.1:763019-766141 +
GCA_003268695.1.1:2425249-2428371 +
GCA_001485455.1.1:2353264-2356386 -
GCA_002011945.1.1:2696205-2699327 +
GCA_003586045.1.1:1715208-1718330 -
GCA_000497505.1.1:1549505-1552601 +
GCA_003433275.1.1:1754775-1757897 -
GCA_001900965.1.1:1350323-1353445 -
GCA_002090355.1.1:1441391-1444513 -
GCA_001900815.1.1:2671060-2674182 -
GCA_003013205.1.1:2202760-2205882 -
GCA_002007705.1.1:1765988-1769110 -
GCA_003051985.2.1:2438273-2441395 +
GCA_003346835.1.1:1112214-1115336 +
GCA_003181035.1.1:2182002-2185124 +
GCA_000258025.1.1:3261263-3264385 -
GCA_002853965.1.1:2406326-2409448 -
GCA_002310735.1.1:2377503-2380625 +
GCA_002055605.1.1:2743852-2746974 +
GCA_001936315.1.1:2471033-2474155 -
GCA_000184185.1.1:1610960-1614082 -
GCA_003546975.1.1:19039-22161 -
GCA_003571685.1.1:3914651-3917773 -
GCA_001900335.1.1:3262283-3265405 -
GCA_002310675.1.1:2443716-2446838 +
GCA_900092615.1.1:1462696-1465818 +
GCA_003112165.1.1:1807360-1810482 -
GCA_003265245.1.1:2551741-2554846 +
GCA_900474495.1.1:2466505-2469642 +
GCA_000285655.3.1:1628106-1631228 -
GCA_002012305.1.1:1979865-1982987 +
GCA_002763515.3.1:1478828-1481950 -
GCA_000017745.1.1:1605119-1608241 -
GCA_000005845.2.1:1505145-1508267 -
GCA_001901215.1.1:1829273-1832395 +
GCA_002142675.1.1:3038100-3041222 -
GCA_000813165.1.1:4667321-4670443 +
GCA_002310615.1.1:2553739-2556861 +
GCA_002163695.1.1:3927514-3930636 -
GCA_003342715.1.1:4285992-4289114 +
GCA_002860085.1.1:4029888-4033010 +
GCA_003571825.1.1:4682809-4685931 +
GCA_002786655.1.1:3252419-3255541 -
GCA_003180995.1.1:5140457-5143579 -
GCA_002278115.2.1:2647533-2650655 +
GCA_000012005.1.1:1586321-1589416 +
GCA_001901085.1.1:3929409-3932531 +
GCA_900474625.1.1:2382142-2385264 +
GCA_002310695.1.1:2562271-2565393 +
GCA_002116715.1.1:2977594-2980716 +
GCA_001900675.1.1:803571-806693 -
GCA_002787935.1.1:579829-582951 +
GCA_002494365.2.1:1578710-1581832 +
GCA_001900395.1.1:1654337-1657459 +
GCA_002011985.1.1:3716239-3719304 -
GCA_003112245.1.1:1852974-1856096 +
GCA_001610755.1.1:1593379-1596501 -
GCA_002310595.1.1:2661883-2665005 +
GCA_002357915.1.1:1563973-1567095 -
GCA_002215115.1.1:1505235-1508357 -
GCA_002156825.1.1:1682876-1685998 +
GCA_003287245.1.1:633833-636955 +
GCA_001901445.1.1:3489854-3492976 -
GCA_002180095.1.1:3046299-3049421 +
GCA_001029125.1.1:1425406-1428528 -
GCA_001900985.1.1:4351954-4355091 +
GCA_002164635.3.1:578963-582085 +
GCA_000219515.3.1:1590883-1594005 -
GCA_003073815.1.1:4012266-4015388 +
GCA_900174635.1.1:2474168-2477290 +
GCA_003402955.1.1:2451386-2454508 -
GCA_002948655.1.1:1371146-1374268 -
GCA_002012185.1.1:3428432-3431554 -
GCA_003351385.1.1:2381036-2384158 -
GCA_003288295.1.1:1880750-1883872 +
GCA_000967155.1.1:1713608-1716730 -
GCA_002237285.1.1:2685946-2689068 +
GCA_003288275.1.1:1876756-1879878 +
GCA_002863845.1.1:2556877-2559977 +
GCA_003095635.1.1:3395846-3398968 +
GCA_003073955.1.1:2712671-2715793 +
GCA_002854065.1.1:2261456-2264578 -
GCA_001900905.1.1:1928877-1931999 +
GCA_900174625.1.1:2471296-2474418 +
GCA_002224625.1.1:3876037-3879142 +
GCA_000743255.1.1:3637811-3640933 +
GCA_001900735.1.1:2565554-2568676 +
GCA_001900435.1.1:2632146-2635268 +
GCA_000019645.1.1:1742969-1746036 +
GCA_003030245.1.1:3110994-3114116 +
GCA_002953435.1.1:207141-210263 -
GCA_002811555.2.1:2478986-2482108 +
GCA_002215155.1.1:1874075-1877197 -
GCA_003180975.1.1:3235097-3238219 -
GCA_000148365.1.1:1658728-1661850 -
GCA_000019385.1.1:2443074-2446196 +
GCA_002893905.2.1:4314400-4317522 -
GCA_003204155.1.1:4792616-4795738 -
GCA_002201835.1.1:3736808-3739930 +
GCA_002214205.1.1:2514557-2517679 +
GCA_002357895.1.1:1767474-1770596 +
GCA_003204955.1.1:2154378-2157500 +
GCA_001515725.1.1:1671783-1674905 +
GCA_900474445.1.1:2505155-2508277 +
GCA_002142635.1.1:925413-928505 +
GCA_001559635.1.1:2274310-2277432 -
GCA_002591135.1.1:881195-884317 -
GCA_001566615.1.1:1636817-1639939 -
GCA_001566655.1.1:1460397-1463518 -
GCA_000010385.1.1:1589979-1593101 -
GCA_003336405.1.1:4583015-4586137 -
GCA_003325975.1.1:2559955-2563077 -
GCA_001558295.2.1:1040296-1043401 -
GCA_001900835.1.1:4307933-4311055 -
GCA_002787645.1.1:2591684-2594806 +
GCA_001683435.1.1:5054609-5057731 -
GCA_001280385.1.1:2565509-2568631 +
GCA_001901025.1.1:287345-290467 -
GCA_003203755.1.1:2080661-2083783 +
GCA_001901045.1.1:4641670-4644792 +
GCA_001577325.1.1:1566679-1569801 -
GCA_900186905.1.1:2428968-2432090 +
GCA_001542675.2.1:2348629-2351751 +
GCA_001901065.1.1:1369390-1372512 -
GCA_001901105.1.1:1369031-1372153 -
GCA_001900945.1.1:2621430-2624552 +
GCA_001644725.1.1:4300621-4303743 -
GCA_002224465.1.1:1030567-1033672 -
GCA_001900615.1.1:2660475-2663597 +
GCA_001513655.1.1:1769610-1772732 -
GCA_001900515.1.1:5149755-5152877 -
GCA_001901365.1.1:772498-775620 -
GCA_001901165.1.1:2623274-2626396 +
GCA_001901125.1.1:4785225-4788347 -
GCA_001677515.1.1:1695524-1698646 -
GCA_001678925.1.1:2230774-2233896 -
GCA_001693635.1.1:5097042-5100164 +
GCA_001675145.1.1:1497526-1500648 -
GCA_000026285.2.1:1518680-1521802 -
GCA_000258145.1.1:1607769-1610891 -
GCA_001663475.1.1:3073549-3076671 -
GCA_001027225.1.1:1669739-1672853 +
GCA_002796585.1.1:774139-777261 -
GCA_001660565.1.1:2238174-2241296 -
GCA_001618325.1.1:272266-275388 -
GCA_003031225.1.1:4218855-4221977 +
GCA_001596115.1.1:2239335-2242457 -
GCA_002310715.1.1:2218533-2221655 -
GCA_001900355.1.1:5044687-5047809 +
GCA_001900295.1.1:2791354-2794476 -
GCA_001280325.1.1:2511995-2515117 +
GCA_001442495.1.1:1031350-1034472 -
GCA_002310555.1.1:2475586-2478708 +
GCA_001735705.1.1:2187182-2190304 -
GCA_001721225.1.1:168057-171179 -
GCA_001276585.2.1:1466249-1469371 -
GCA_002302335.1.1:1585712-1588834 -
GCA_001051135.1.1:1444475-1447597 -
GCA_001039415.1.1:1458635-1461757 -
GCA_003073875.1.1:676172-679294 +
GCA_000725265.1.1:606982-610104 -
GCA_001007915.1.1:4606920-4610042 +
GCA_001021635.2.1:2584285-2587407 -
GCA_001901185.1.1:291041-294163 -
GCA_000987875.1.1:1619351-1622473 -
GCA_001518855.1.1:1808900-1812005 +
GCA_002788295.1.1:960111-963233 -
GCA_001308125.1.1:3133405-3136527 +
GCA_001900415.1.1:3554937-3558059 -
GCA_001280405.1.1:2538908-2542030 +
GCA_001280345.1.1:2640596-2643718 +
GCA_002393465.1.1:1747043-1750165 +
GCA_002393365.1.1:388132-391254 -
GCA_002302315.1.1:1613255-1616377 -
GCA_001900885.1.1:3757126-3760248 +
GCA_002310635.1.1:2640174-2643296 +
GCA_002163955.1.1:3710756-3713878 -
GCA_002310575.1.1:2772372-2775494 +
GCA_002844685.1.1:1609159-1612281 -
GCA_002077195.1.1:1549842-1552964 -
GCA_002787315.1.1:265494-268616 +
GCA_002787215.1.1:3367800-3370922 -
GCA_001900795.1.1:2605113-2608235 +
GCA_001901425.1.1:3450412-3453534 -
GCA_002142715.1.1:536501-539623 -
GCA_003254065.1.1:2257404-2260526 -
GCA_002079225.1.1:2429896-2433018 +
GCA_002078275.1.1:960846-963968 -
GCA_002180055.1.1:2630455-2633577 -
GCA_002105735.1.1:2410396-2413518 -
GCA_000299455.1.1:2733820-2736942 +
GCA_002237325.1.1:1541890-1545012 -
GCA_002237305.1.1:1529353-1532475 -
GCA_002180215.1.1:3009234-3012356 +
GCA_002192295.1.1:4228206-4231328 -
GCA_002192275.1.1:301972-305094 +
GCA_000468515.1.1:1564208-1567330 -
GCA_003073835.1.1:2393743-2396865 -
GCA_002180135.1.1:2101216-2104338 +
GCA_003288415.1.1:2458014-2461136 +
GCA_001900695.1.1:4638119-4641241 +
GCA_002215095.1.1:3414356-3417478 +
GCA_003355175.1.1:4227684-4230807 -
GCA_003176855.1.1:1737674-1740796 -
GCA_000183345.1.1:1476755-1479877 -
GCA_003122105.1.1:2511592-2514714 +
GCA_003591595.1.1:2443068-2446190 +
GCA_900184875.1.1:2419577-2422699 +
GCA_003111785.1.1:776089-779211 +
GCA_001420955.1.1:4941957-4945079 +
GCA_003571785.1.1:2443201-2446323 +
GCA_002078295.1.1:960896-964018 -
GCA_003491165.1.1:2681858-2684980 +
GCA_003410275.1.1:3427542-3430664 +
GCA_002850675.4.1:2527236-2530358 +
GCA_002855415.1.1:2580433-2583555 +
GCA_003571765.1.1:2487853-2490975 +
GCA_001900925.1.1:968111-971233 -
GCA_003491265.1.1:2901066-2904184 -
GCA_002903125.1.1:410400-413522 +
GCA_001693315.1.1:1305144-1307974 +
GCA_001900555.1.1:2056939-2060061 -
GCA_002944935.1.1:761056-764178 -
GCA_002945135.2.1:2436095-2439217 +
GCA_002860105.1.1:2488265-2491387 +
GCA_002870165.1.1:2501351-2504473 +
GCA_003112185.1.1:1984276-1987398 -
GCA_002164645.2.1:2619070-2622192 +
GCA_003112205.1.1:1611461-1614583 -
GCA_003044015.1.1:2308471-2311593 -
GCA_002009315.1.1:3450394-3453516 -
GCA_002999075.1.1:679073-682195 +
GCA_002968715.1.1:4492717-4495839 +
GCA_003043915.1.1:2246161-2249283 -
GCA_000831565.1.1:1522297-1525419 -
GCA_000819645.1.1:1604333-1607455 -
GCA_001679985.1.1:321179-324301 -
GCA_001566635.1.1:1442952-1446074 -
GCA_000464955.2.1:2303527-2306649 -
GCA_001901005.1.1:1225288-1228410 -
GCA_001021615.1.1:454701-457823 -
GCA_000017765.1.1:1525575-1528697 -
GCA_001886935.1.1:2510004-2513126 +
GCA_001888075.1.1:3733352-3736474 +
GCA_002966755.1.1:2168671-2171793 -
GCA_000026265.1.1:1494435-1497557 -
GCA_000025745.1.1:1620907-1624029 -
GCA_003020885.1.1:1553409-1556531 -
GCA_000026245.1.1:1613675-1616797 -
GCA_000010485.1.1:1463183-1466305 -
GCA_000245515.1.1:1819914-1823036 -
GCA_000014845.1.1:1565587-1568709 -
GCA_000091005.1.1:1979228-1982350 -
GCA_001021595.1.1:644964-648086 -
GCA_001900715.1.1:2110641-2113763 -
GCA_002012105.1.1:1789198-1792319 +
GCA_002844165.1.1:1149538-1152660 +
GCA_002012045.1.1:351240-354362 -
GCA_002803805.2.1:4858310-4861432 +
GCA_001901465.1.1:4128630-4131752 +
GCA_001900655.1.1:1942919-1946041 -
GCA_002761835.1.1:2426710-2429832 +
GCA_001678965.1.1:1793078-1796200 -
GCA_001860505.1.1:2875122-2878244 +
GCA_001721125.1.1:3035202-3038324 +
GCA_001886895.1.1:2681799-2684921 +
GCA_001660585.1.1:4935985-4939107 -
GCA_001677475.1.1:1767123-1770245 -
GCA_001900475.1.1:1331991-1335113 -
GCA_001750845.1.1:2561303-2564425 +
GCA_001900535.1.1:3044161-3047283 +
GCA_001900455.1.1:585288-588410 +
GCA_001900575.1.1:2497513-2500635 +

>639
GCA_001900315.1.1:2804475-2806214 +
GCA_001890365.1.1:2195322-2197061 -
GCA_001886535.1.1:1608289-1610028 -
GCA_001900375.1.1:19942-21681 +
GCA_002879975.1.1:2392169-2393908 -
GCA_000010745.1.1:1652791-1654530 -
GCA_000013265.1.1:1580931-1582670 -
GCA_002846135.1.1:1517420-1519159 -
GCA_003112145.1.1:1838018-1839757 +
GCA_002150905.1.1:4563369-4565108 +
GCA_000968515.1.1:1590125-1591864 -
GCA_000833145.1.1:1433081-1434820 -
GCA_000830035.1.1:1463916-1465655 -
GCA_000814145.2.1:1528557-1530296 -
GCA_002180275.1.1:2804375-2806114 +
GCA_000784925.1.1:1670772-1672511 -
GCA_000148605.1.1:2061305-2063044 +
GCA_002925525.1.1:5028909-5030648 -
GCA_000801185.2.1:2308233-2309972 -
GCA_000212715.2.1:1748585-1750324 -
GCA_001420935.1.1:2230134-2231873 +
GCA_000026545.1.1:1625216-1626924 -
GCA_002012125.1.1:2792262-2794001 +
GCA_002012145.1.1:2695535-2697274 +
GCA_002058765.1.1:2669199-2670938 +
GCA_000092525.1.1:1802182-1803921 +
GCA_000027125.1.1:1634206-1635945 -
GCA_000599625.1.1:2374151-2375890 +
GCA_000520035.1.1:1920161-1921900 +
GCA_002196475.1.1:3938406-3940145 -
GCA_001900775.1.1:4667531-4669270 -
GCA_002951855.1.1:4117122-4118861 -
GCA_000332755.1.1:2243424-2245163 -
GCA_002211725.1.1:2388095-2389834 -
GCA_003855115.1.1:4070572-4072311 -
GCA_001901145.1.1:1835817-1837556 +
GCA_002863685.1.1:2323916-2325655 +
GCA_003443795.1.1:2450510-2452249 +
GCA_001900595.1.1:138953-140692 +
GCA_001901315.1.1:2010732-2012471 +
GCA_001677495.1.1:1832939-1834678 -
GCA_002057355.1.1:2679773-2681512 +
GCA_000023665.1.1:2316728-2318467 +
GCA_002863885.1.1:2445926-2447665 -
GCA_000493755.1.1:1635783-1637522 -
GCA_002855325.1.1:2577565-2579304 +
GCA_002863665.1.1:2543220-2544959 -
GCA_000007445.1.1:1700147-1701886 -
GCA_002968735.1.1:2495309-2497048 +
GCA_000210475.1.1:1624059-1625798 -
GCA_000008865.2.1:2025753-2027492 -
GCA_001900495.1.1:1229473-1231212 +
GCA_003030025.1.1:668187-669926 -
GCA_002953455.1.1:2513534-2515273 +
GCA_000013305.1.1:1483745-1485484 -
GCA_001721525.1.1:1613079-1614818 -
GCA_003112225.1.1:2038096-2039834 -
GCA_002934895.1.1:801223-802962 +
GCA_000017985.1.1:1479963-1481702 -
GCA_000257275.1.1:1831202-1832941 +
GCA_003231115.1.1:2282315-2284054 +
GCA_002899475.1.1:2481613-2483352 +
GCA_000284495.1.1:1472206-1473943 -
GCA_000010765.1.1:1839223-1840962 -
GCA_002589795.1.1:3868180-3869919 +
GCA_002763995.1.1:2104933-2106672 +
GCA_002787545.1.1:3166955-3168694 +
GCA_000988385.1.1:1502340-1504079 -
GCA_002788115.1.1:5082001-5083740 +
GCA_000227625.1.1:1657141-1658860 -
GCA_002853715.1.1:2588898-2590634 +
GCA_001969285.3.1:2480152-2481891 +
GCA_002853805.1.1:2585578-2587317 +
GCA_002310655.1.1:2710516-2712255 +
GCA_002853655.1.1:2554902-2556641 +
GCA_003033905.1.1:2387019-2388758 +
GCA_002196495.1.1:2665883-2667622 +
GCA_003344465.1.1:2494672-2496411 +
GCA_002812545.1.1:190557-192296 -
GCA_001682305.2.1:2759225-2760964 +
GCA_003443815.1.1:2466965-2468704 +
GCA_003352425.1.1:2564120-2565859 +
GCA_002996665.1.1:4552473-4554212 +
GCA_003413625.1.1:2553946-2555685 +
GCA_002156845.1.1:1679902-1681641 +
GCA_002057245.1.1:2899304-2901043 +
GCA_002214745.2.1:2678559-2680298 +
GCA_002716885.1.1:1643361-1645100 -
GCA_002357875.1.1:1761702-1763436 +
GCA_002224605.1.1:802863-804602 +
GCA_002056145.1.1:4328596-4330335 -
GCA_000971615.1.1:953595-955334 +
GCA_002796445.1.1:1790154-1791893 +
GCA_002952695.1.1:2544764-2546503 +
GCA_001901405.1.1:4104946-4106685 -
GCA_002163655.1.1:3824099-3825838 -
GCA_001721205.1.1:5015020-5016759 +
GCA_000801165.1.1:2374103-2375842 -
GCA_000147855.3.1:2488442-2490181 +
GCA_002012005.1.1:3916872-3918611 +
GCA_002012225.1.1:767145-768884 +
GCA_003030365.1.1:2412509-2414248 -
GCA_000233895.1.1:1643565-1645304 -
GCA_001900635.1.1:2046151-2047890 -
GCA_002442535.1.1:2022241-2023980 -
GCA_000829985.1.1:1650323-1652062 -
GCA_002903105.1.1:207136-208875 +
GCA_002993265.1.1:22331-24070 +
GCA_002764015.1.1:5056291-5058030 +
GCA_002055635.1.1:202699-204438 +
GCA_000800845.2.1:1562101-1563840 -
GCA_003570765.1.1:1565649-1567388 -
GCA_002163935.1.1:761455-763194 -
GCA_002024865.1.1:1582222-1583961 -
GCA_002803905.1.1:2436883-2438622 +
GCA_000599665.1.1:2313630-2315369 -
GCA_001559615.2.1:2192771-2194510 -
GCA_002142695.1.1:4046387-4048126 +
GCA_002285755.1.1:1516602-1518341 -
GCA_002220215.1.1:3175801-3177540 -
GCA_002056065.1.1:759716-761455 +
GCA_003268695.1.1:2421946-2423685 +
GCA_001485455.1.1:2357972-2359711 -
GCA_002011945.1.1:2692880-2694619 +
GCA_003586045.1.1:1719894-1721633 -
GCA_000497505.1.1:1546216-1547956 +
GCA_003433275.1.1:1759461-1761200 -
GCA_001900965.1.1:1355031-1356770 -
GCA_002090355.1.1:1446099-1447838 -
GCA_001900815.1.1:2675768-2677507 -
GCA_003013205.1.1:2207468-2209207 -
GCA_002007705.1.1:1770696-1772435 -
GCA_003051985.2.1:2434948-2436687 +
GCA_003346835.1.1:1109334-1111073 +
GCA_003181035.1.1:2179122-2180861 +
GCA_000258025.1.1:3265971-3267710 -
GCA_002853965.1.1:2411034-2412773 -
GCA_002310735.1.1:2374178-2375917 +
GCA_002055605.1.1:2740527-2742266 +
GCA_001936315.1.1:2475741-2477480 -
GCA_000184185.1.1:1615668-1617407 -
GCA_003546975.1.1:23302-25041 -
GCA_003571685.1.1:3918761-3920480 -
GCA_001900335.1.1:3266991-3268730 -
GCA_002310675.1.1:2440391-2442130 +
GCA_900092615.1.1:1459371-1461110 +
GCA_003112165.1.1:1812068-1813806 -
GCA_003265245.1.1:2547171-2548910 +
GCA_900474495.1.1:2463180-2464919 +
GCA_000285655.3.1:1632369-1634108 -
GCA_002012305.1.1:1976985-1978724 +
GCA_002763515.3.1:1483091-1484830 -
GCA_000017745.1.1:1609827-1611566 -
GCA_000005845.2.1:1509853-1511592 -
GCA_001901215.1.1:1825970-1827709 +
GCA_002142675.1.1:3042808-3044547 -
GCA_000813165.1.1:4664442-4666180 +
GCA_002310615.1.1:2550859-2552598 +
GCA_002163695.1.1:3932200-3933939 -
GCA_003342715.1.1:4282667-4284406 +
GCA_002860085.1.1:4026563-4028302 +
GCA_003571825.1.1:4679929-4681668 +
GCA_002786655.1.1:3257127-3258866 -
GCA_003180995.1.1:5145165-5146904 -
GCA_002278115.2.1:2644208-2645947 +
GCA_000012005.1.1:1582848-1584587 +
GCA_001901085.1.1:3926084-3927823 +
GCA_900474625.1.1:2378839-2380578 +
GCA_002310695.1.1:2558946-2560685 +
GCA_002116715.1.1:2974291-2976030 +
GCA_001900675.1.1:808279-809829 -
GCA_002787935.1.1:576504-578243 +
GCA_002494365.2.1:1575385-1577124 +
GCA_001900395.1.1:1651457-1653196 +
GCA_002011985.1.1:3720947-3722686 -
GCA_003112245.1.1:1849649-1851388 +
GCA_001610755.1.1:1598087-1599826 -
GCA_002310595.1.1:2658558-2660297 +
GCA_002357915.1.1:1568682-1570418 -
GCA_002215115.1.1:1509944-1511680 -
GCA_002156825.1.1:1679551-1681290 +
GCA_003287245.1.1:630508-632247 +
GCA_001901445.1.1:3494540-3496279 -
GCA_002180095.1.1:3042974-3044713 +
GCA_001029125.1.1:1430114-1431853 -
GCA_001900985.1.1:4348629-4350368 +
GCA_002164635.3.1:575638-577377 +
GCA_000219515.3.1:1595591-1597330 -
GCA_003073815.1.1:4008963-4010702 +
GCA_900174635.1.1:2470843-2472582 +
GCA_003402955.1.1:2456072-2457811 -
GCA_002948655.1.1:1375255-1376975 -
GCA_002012185.1.1:3433140-3434879 -
GCA_003351385.1.1:2385722-2387461 -
GCA_003288295.1.1:1877425-1879164 +
GCA_000967155.1.1:1718294-1720033 -
GCA_002237285.1.1:2682621-2684360 +
GCA_003288275.1.1:1873431-1875170 +
GCA_002863845.1.1:2553997-2555734 +
GCA_003095635.1.1:3392523-3394259 +
GCA_003073955.1.1:2709368-2711107 +
GCA_002854065.1.1:2266164-2267903 -
GCA_001900905.1.1:1925552-1927291 +
GCA_900174625.1.1:2467971-2469710 +
GCA_002224625.1.1:3871467-3873206 +
GCA_000743255.1.1:3634931-3636670 +
GCA_001900735.1.1:2562231-2563967 +
GCA_001900435.1.1:2628843-2630582 +
GCA_000019645.1.1:1739644-1741383 +
GCA_003030245.1.1:3107669-3109408 +
GCA_002953435.1.1:211404-213143 -
GCA_002811555.2.1:2475683-2477422 +
GCA_002215155.1.1:1878761-1880500 -
GCA_003180975.1.1:3239805-3241544 -
GCA_000148365.1.1:1662991-1664730 -
GCA_000019385.1.1:2439749-2441488 +
GCA_002893905.2.1:4319086-4320825 -
GCA_003204155.1.1:4797324-4799063 -
GCA_002201835.1.1:3733483-3735222 +
GCA_002214205.1.1:2511232-2512971 +
GCA_002357895.1.1:1764767-1766501 +
GCA_003204955.1.1:2151671-2153405 +
GCA_001515725.1.1:1668480-1670219 +
GCA_900474445.1.1:2501852-2503591 +
GCA_002142635.1.1:920843-922582 +
GCA_001559635.1.1:2279018-2280757 -
GCA_002591135.1.1:885903-887642 -
GCA_001566615.1.1:1641080-1642819 -
GCA_001566655.1.1:1464659-1466398 -
GCA_000010385.1.1:1594687-1596426 -
GCA_003336405.1.1:4587723-4589462 -
GCA_003325975.1.1:2564641-2566380 -
GCA_001558295.2.1:1046232-1047971 -
GCA_001900835.1.1:4312641-4314380 -
GCA_002787645.1.1:2588977-2590711 +
GCA_001683435.1.1:5058872-5060611 -
GCA_001280385.1.1:2562629-2564368 +
GCA_001901025.1.1:292053-293792 -
GCA_003203755.1.1:2077336-2079075 +
GCA_001901045.1.1:4638345-4640084 +
GCA_001577325.1.1:1570942-1572681 -
GCA_900186905.1.1:2425643-2427382 +
GCA_001542675.2.1:2345304-2347043 +
GCA_001901065.1.1:1374076-1375815 -
GCA_001901105.1.1:1373717-1375456 -
GCA_001900945.1.1:2618127-2619866 +
GCA_001644725.1.1:4305329-4307068 -
GCA_002224465.1.1:1036503-1038242 -
GCA_001900615.1.1:2657150-2658889 +
GCA_001513655.1.1:1773873-1775612 -
GCA_001900515.1.1:5154441-5156180 -
GCA_001901365.1.1:777206-778945 -
GCA_001901165.1.1:2619971-2621710 +
GCA_001901125.1.1:4789911-4791650 -
GCA_001677515.1.1:1700232-1701971 -
GCA_001678925.1.1:2235482-2237221 -
GCA_001693635.1.1:5093717-5095456 +
GCA_001675145.1.1:1501789-1503528 -
GCA_000026285.2.1:1522943-1524682 -
GCA_000258145.1.1:1612477-1614216 -
GCA_001663475.1.1:3077812-3079551 -
GCA_002796585.1.1:778402-780141 -
GCA_001660565.1.1:2242882-2244621 -
GCA_001618325.1.1:276529-278268 -
GCA_003031225.1.1:4215530-4217269 +
GCA_001596115.1.1:2244043-2245782 -
GCA_002310715.1.1:2223241-2224980 -
GCA_001900355.1.1:5041362-5043101 +
GCA_001900295.1.1:2796062-2797801 -
GCA_001280325.1.1:2509115-2510854 +
GCA_001442495.1.1:1036036-1037775 -
GCA_002310555.1.1:2472283-2474022 +
GCA_001735705.1.1:2191890-2193629 -
GCA_001721225.1.1:172765-174504 -
GCA_001276585.2.1:1470957-1472696 -
GCA_002302335.1.1:1590398-1592137 -
GCA_001051135.1.1:1449161-1450900 -
GCA_001039415.1.1:1463343-1465082 -
GCA_003073875.1.1:672847-674586 +
GCA_000725265.1.1:611690-613429 -
GCA_001007915.1.1:4603617-4605356 +
GCA_001021635.2.1:2588994-2590730 -
GCA_001901185.1.1:295749-297488 -
GCA_000987875.1.1:1624059-1625798 -
GCA_001518855.1.1:1804330-1806069 +
GCA_002788295.1.1:964819-966558 -
GCA_001308125.1.1:3130080-3131819 +
GCA_001900415.1.1:3559623-3561362 -
GCA_001280405.1.1:2536028-2537767 +
GCA_001280345.1.1:2637716-2639455 +
GCA_002393465.1.1:1743740-1745479 +
GCA_002393365.1.1:392818-394557 -
GCA_002302315.1.1:1617941-1619680 -
GCA_001900885.1.1:3753823-3755562 +
GCA_002310635.1.1:2637294-2639031 +
GCA_002163955.1.1:3715442-3717181 -
GCA_002310575.1.1:2769492-2771231 +
GCA_002844685.1.1:1613422-1615161 -
GCA_002077195.1.1:1554550-1556289 -
GCA_002787315.1.1:262169-263908 +
GCA_002787215.1.1:3372508-3374247 -
GCA_001900795.1.1:2601788-2603527 +
GCA_001901425.1.1:3455098-3456837 -
GCA_002142715.1.1:540764-542503 -
GCA_003254065.1.1:2262112-2263851 -
GCA_002079225.1.1:2426571-2428310 +
GCA_002078275.1.1:965554-967293 -
GCA_002180055.1.1:2635163-2636902 -
GCA_002105735.1.1:2415104-2416843 -
GCA_000299455.1.1:2730517-2732256 +
GCA_002237325.1.1:1546598-1548337 -
GCA_002237305.1.1:1533618-1535355 -
GCA_002180215.1.1:3005909-3007648 +
GCA_002192295.1.1:4232914-4234653 -
GCA_002192275.1.1:298647-300386 +
GCA_000468515.1.1:1568916-1570655 -
GCA_003073835.1.1:2398451-2400190 -
GCA_002180135.1.1:2097891-2099630 +
GCA_003288415.1.1:2454689-2456428 +
GCA_001900695.1.1:4634816-4636555 +
GCA_002215095.1.1:3411476-3413215 +
GCA_003355175.1.1:4232393-4234132 -
GCA_003176855.1.1:1742360-1744099 -
GCA_000183345.1.1:1481020-1482757 -
GCA_003122105.1.1:2508267-2510006 +
GCA_003591595.1.1:2439743-2441482 +
GCA_900184875.1.1:2416252-2417991 +
GCA_003111785.1.1:772764-774503 +
GCA_001420955.1.1:4938634-4940370 +
GCA_003571785.1.1:2439876-2441615 +
GCA_002078295.1.1:965604-967343 -
GCA_003491165.1.1:2678555-2680294 +
GCA_003410275.1.1:3424217-3425956 +
GCA_002850675.4.1:2523911-2525650 +
GCA_002855415.1.1:2577108-2578847 +
GCA_003571765.1.1:2484528-2486267 +
GCA_001900925.1.1:972797-974536 -
GCA_003491265.1.1:2905325-2907064 -
GCA_002903125.1.1:407075-408814 +
GCA_001693315.1.1:1302264-1304003 +
GCA_001900555.1.1:2061625-2063364 -
GCA_002944935.1.1:765319-767058 -
GCA_002945135.2.1:2432770-2434509 +
GCA_002860105.1.1:2484940-2486679 +
GCA_002870165.1.1:2498026-2499765 +
GCA_003112185.1.1:1988984-1990722 -
GCA_002164645.2.1:2615745-2617484 +
GCA_003112205.1.1:1616169-1617908 -
GCA_003044015.1.1:2312736-2314472 -
GCA_002009315.1.1:3455103-3456839 -
GCA_002999075.1.1:675748-677487 +
GCA_002968715.1.1:4489392-4491131 +
GCA_003043915.1.1:2250426-2252163 -
GCA_000831565.1.1:1526983-1528722 -
GCA_000819645.1.1:1609019-1610758 -
GCA_001679985.1.1:325887-327626 -
GCA_001566635.1.1:1447215-1448954 -
GCA_000464955.2.1:2308235-2309974 -
GCA_001901005.1.1:1229974-1231713 -
GCA_001021615.1.1:458964-460703 -
GCA_000017765.1.1:1530283-1532022 -
GCA_001886935.1.1:2506679-2508418 +
GCA_001888075.1.1:3730027-3731766 +
GCA_002966755.1.1:2173379-2175118 -
GCA_000026265.1.1:1499121-1500860 -
GCA_000025745.1.1:1625170-1626909 -
GCA_003020885.1.1:1557672-1559411 -
GCA_000026245.1.1:1618361-1620100 -
GCA_000010485.1.1:1467446-1469185 -
GCA_000245515.1.1:1824622-1826361 -
GCA_000014845.1.1:1569850-1571589 -
GCA_000091005.1.1:1983936-1985674 -
GCA_001021595.1.1:649227-650966 -
GCA_001900715.1.1:2115349-2117088 -
GCA_002012105.1.1:1785895-1787634 +
GCA_002844165.1.1:1146213-1147952 +
GCA_002012045.1.1:355948-357687 -
GCA_002803805.2.1:4854985-4856724 +
GCA_001901465.1.1:4125327-4127066 +
GCA_001900655.1.1:1947627-1949366 -
GCA_002761835.1.1:2423385-2425124 +
GCA_001678965.1.1:1797764-1799503 -
GCA_001860505.1.1:2871797-2873536 +
GCA_001721125.1.1:3031878-3033616 +
GCA_001886895.1.1:2678496-2680235 +
GCA_001660585.1.1:4940248-4941987 -
GCA_001677475.1.1:1771831-1773570 -
GCA_001900475.1.1:1336699-1338438 -
GCA_001750845.1.1:2557978-2559717 +
GCA_001900535.1.1:3040836-3042575 +
GCA_001900455.1.1:581963-583702 +
GCA_001900575.1.1:2494188-2495927 +

>638
GCA_001900315.1.1:2802835-2804403 +
GCA_001890365.1.1:2197133-2198701 -
GCA_001886535.1.1:1610100-1611668 -
GCA_001900375.1.1:18302-19870 +
GCA_002879975.1.1:2393980-2395548 -
GCA_000010745.1.1:1654602-1656170 -
GCA_000013265.1.1:1582742-1584310 -
GCA_002846135.1.1:1519231-1520803 -
GCA_003112145.1.1:1836378-1837946 +
GCA_002150905.1.1:4561729-4563297 +
GCA_000968515.1.1:1591936-1593504 -
GCA_000833145.1.1:1434892-1436460 -
GCA_000830035.1.1:1465727-1467295 -
GCA_000814145.2.1:1530368-1531936 -
GCA_002180275.1.1:2802735-2804303 +
GCA_000784925.1.1:1672583-1674151 -
GCA_000148605.1.1:2059665-2061233 +
GCA_002925525.1.1:5030720-5032288 -
GCA_000801185.2.1:2310044-2311612 -
GCA_000212715.2.1:1750396-1751964 -
GCA_001420935.1.1:2228494-2230062 +
GCA_000026545.1.1:1626996-1628564 -
GCA_002012125.1.1:2790622-2792190 +
GCA_002012145.1.1:2693895-2695463 +
GCA_002058765.1.1:2667559-2669127 +
GCA_000092525.1.1:1800542-1802110 +
GCA_000027125.1.1:1636017-1637585 -
GCA_000599625.1.1:2372511-2374079 +
GCA_000520035.1.1:1918520-1920088 +
GCA_002196475.1.1:3940217-3941785 -
GCA_001900775.1.1:4669342-4670910 -
GCA_002951855.1.1:4118933-4120501 -
GCA_000332755.1.1:2245235-2246804 -
GCA_002211725.1.1:2389906-2391474 -
GCA_003855115.1.1:4072383-4073951 -
GCA_001901145.1.1:1834177-1835745 +
GCA_002863685.1.1:2322278-2323844 +
GCA_003443795.1.1:2448870-2450438 +
GCA_001900595.1.1:137313-138881 +
GCA_001901315.1.1:2009092-2010660 +
GCA_001677495.1.1:1834750-1836318 -
GCA_002057355.1.1:2678133-2679701 +
GCA_000023665.1.1:2315088-2316656 +
GCA_002863885.1.1:2447737-2449303 -
GCA_000493755.1.1:1637594-1639162 -
GCA_002855325.1.1:2575925-2577493 +
GCA_002863665.1.1:2545031-2546597 -
GCA_000007445.1.1:1701958-1703526 -
GCA_002968735.1.1:2493669-2495237 +
GCA_000210475.1.1:1625870-1627438 -
GCA_000008865.2.1:2027564-2029132 -
GCA_001900495.1.1:1227833-1229401 +
GCA_003030025.1.1:669998-671566 -
GCA_002953455.1.1:2511894-2513462 +
GCA_000013305.1.1:1485556-1487124 -
GCA_001721525.1.1:1614890-1616458 -
GCA_003112225.1.1:2039906-2041474 -
GCA_002934895.1.1:799583-801151 +
GCA_000017985.1.1:1481774-1483342 -
GCA_000257275.1.1:1829562-1831130 +
GCA_003231115.1.1:2280675-2282243 +
GCA_002899475.1.1:2479973-2481541 +
GCA_000284495.1.1:1474015-1475583 -
GCA_000010765.1.1:1841034-1842602 -
GCA_002589795.1.1:3866540-3868108 +
GCA_002763995.1.1:2103293-2104861 +
GCA_002787545.1.1:3165315-3166883 +
GCA_000988385.1.1:1504151-1505719 -
GCA_002788115.1.1:5080361-5081929 +
GCA_000227625.1.1:1658932-1660500 -
GCA_002853715.1.1:2587258-2588826 +
GCA_001969285.3.1:2478512-2480080 +
GCA_002853805.1.1:2583938-2585506 +
GCA_002310655.1.1:2708876-2710444 +
GCA_002853655.1.1:2553262-2554830 +
GCA_003033905.1.1:2385379-2386947 +
GCA_002196495.1.1:2664243-2665811 +
GCA_003344465.1.1:2493032-2494600 +
GCA_002812545.1.1:192368-193936 -
GCA_001682305.2.1:2757585-2759153 +
GCA_003443815.1.1:2465325-2466893 +
GCA_003352425.1.1:2562480-2564048 +
GCA_002996665.1.1:4550833-4552401 +
GCA_003413625.1.1:2552306-2553874 +
GCA_002156845.1.1:1678262-1679830 +
GCA_002057245.1.1:2897664-2899232 +
GCA_002214745.2.1:2676919-2678487 +
GCA_002716885.1.1:1645172-1646740 -
GCA_002357875.1.1:1760062-1761630 +
GCA_002224605.1.1:801223-802791 +
GCA_002056145.1.1:4330407-4331975 -
GCA_000971615.1.1:951955-953523 +
GCA_002796445.1.1:1788514-1790082 +
GCA_002952695.1.1:2543124-2544692 +
GCA_001901405.1.1:4106757-4108325 -
GCA_002163655.1.1:3825910-3827478 -
GCA_001721205.1.1:5013380-5014948 +
GCA_000801165.1.1:2375914-2377482 -
GCA_000147855.3.1:2486802-2488370 +
GCA_002012005.1.1:3915232-3916800 +
GCA_002012225.1.1:765505-767073 +
GCA_003030365.1.1:2414320-2415888 -
GCA_000233895.1.1:1645376-1646944 -
GCA_001900635.1.1:2047962-2049530 -
GCA_002442535.1.1:2024052-2025620 -
GCA_000829985.1.1:1652134-1653702 -
GCA_002903105.1.1:205496-207064 +
GCA_002993265.1.1:20691-22259 +
GCA_002764015.1.1:5054651-5056219 +
GCA_002055635.1.1:201059-202627 +
GCA_000800845.2.1:1563912-1565480 -
GCA_003570765.1.1:1567460-1569028 -
GCA_002163935.1.1:763266-764834 -
GCA_002024865.1.1:1584033-1585601 -
GCA_002803905.1.1:2435243-2436811 +
GCA_000599665.1.1:2315441-2317009 -
GCA_001559615.2.1:2194582-2196150 -
GCA_002142695.1.1:4044747-4046315 +
GCA_002285755.1.1:1518413-1519981 -
GCA_002220215.1.1:3177612-3179180 -
GCA_002056065.1.1:758076-759644 +
GCA_003268695.1.1:2420306-2421874 +
GCA_001485455.1.1:2359783-2361351 -
GCA_002011945.1.1:2691240-2692808 +
GCA_003586045.1.1:1721705-1723273 -
GCA_000497505.1.1:1544577-1546144 +
GCA_003433275.1.1:1761272-1762840 -
GCA_001900965.1.1:1356842-1358410 -
GCA_002090355.1.1:1447910-1449478 -
GCA_001900815.1.1:2677579-2679147 -
GCA_003013205.1.1:2209279-2210847 -
GCA_002007705.1.1:1772507-1774075 -
GCA_003051985.2.1:2433308-2434876 +
GCA_003346835.1.1:1107694-1109262 +
GCA_003181035.1.1:2177482-2179050 +
GCA_000258025.1.1:3267782-3269350 -
GCA_002853965.1.1:2412845-2414413 -
GCA_002310735.1.1:2372538-2374106 +
GCA_002055605.1.1:2738887-2740455 +
GCA_001936315.1.1:2477552-2479120 -
GCA_000184185.1.1:1617479-1619047 -
GCA_003546975.1.1:25113-26681 -
GCA_003571685.1.1:3920552-3922120 -
GCA_001900335.1.1:3268802-3270370 -
GCA_002310675.1.1:2438751-2440319 +
GCA_900092615.1.1:1457731-1459299 +
GCA_003112165.1.1:1813878-1815446 -
GCA_003265245.1.1:2545531-2547099 +
GCA_900474495.1.1:2461540-2463108 +
GCA_000285655.3.1:1634180-1635748 -
GCA_002012305.1.1:1975345-1976913 +
GCA_002763515.3.1:1484902-1486470 -
GCA_000017745.1.1:1611638-1613206 -
GCA_000005845.2.1:1511664-1513232 -
GCA_001901215.1.1:1824330-1825898 +
GCA_002142675.1.1:3044619-3046187 -
GCA_000813165.1.1:4662802-4664370 +
GCA_002310615.1.1:2549219-2550787 +
GCA_002163695.1.1:3934011-3935579 -
GCA_003342715.1.1:4281027-4282595 +
GCA_002860085.1.1:4024923-4026490 +
GCA_003571825.1.1:4678289-4679857 +
GCA_002786655.1.1:3258938-3260506 -
GCA_003180995.1.1:5146976-5148544 -
GCA_002278115.2.1:2642568-2644136 +
GCA_000012005.1.1:1581208-1582776 +
GCA_001901085.1.1:3924444-3926012 +
GCA_900474625.1.1:2377199-2378767 +
GCA_002310695.1.1:2557306-2558874 +
GCA_002116715.1.1:2972651-2974219 +
GCA_001900675.1.1:810597-811986 +
GCA_002787935.1.1:574864-576432 +
GCA_002494365.2.1:1573745-1575313 +
GCA_001900395.1.1:1649817-1651385 +
GCA_002011985.1.1:3722758-3724326 -
GCA_003112245.1.1:1848009-1849577 +
GCA_001610755.1.1:1599898-1601466 -
GCA_002310595.1.1:2656918-2658486 +
GCA_002357915.1.1:1570490-1572058 -
GCA_002215115.1.1:1511752-1513320 -
GCA_002156825.1.1:1677911-1679479 +
GCA_003287245.1.1:628868-630436 +
GCA_001901445.1.1:3496351-3497919 -
GCA_002180095.1.1:3041334-3042902 +
GCA_001029125.1.1:1431925-1433493 -
GCA_001900985.1.1:4346989-4348557 +
GCA_002164635.3.1:573998-575566 +
GCA_000219515.3.1:1597402-1598970 -
GCA_003073815.1.1:4007323-4008891 +
GCA_900174635.1.1:2469203-2470771 +
GCA_003402955.1.1:2457883-2459451 -
GCA_002948655.1.1:1377048-1378615 -
GCA_002012185.1.1:3434951-3436519 -
```
